## Additional_file_3_Recompute_tables_and_scripts for "Unscored variants leave many comparisons of variant effect predictors undecided: evidence from ClinVar, published benchmarks and genomic language models": dbnsfp_concentration.README.md

```
# `dbnsfp_concentration_*.csv` — how many genes carry the confidence sets of the dbNSFP comparisons, and how often the sets cover

Five tables for Additional file 1's Note S3 and the manuscript's Analyses and Discussion, built from the licensed
rebuild of `dbnsfp_reach_panel.parquet` (the 49 score columns; `../LICENSING.md`) by
`../scripts/recompute_concentration.py`. They carry derived statistics only: bounds, effective numbers of genes,
variance shares, counts of comparisons and coverage rates, no score value.

Common conventions. The confidence sets are those of `../scripts/recompute_dbnsfp.py`, sections [11] and [12]: each
bound endpoint is a Mann–Whitney statistic over the subset in which a pair touching an unscored variant counts 0 in the
lower bound and 1 in the upper; each variant's influence summed within its gene (dbNSFP gene symbol) gives a clustered
variance with the factor G/(G − 1); a comparison is kept at 95% when the gap between its facing endpoints exceeds c
standard errors, c the Imbens–Manski critical value for the summed width of the two bounds. The effective number of
genes behind a quantity is (Σψ²)²/Σψ⁴, ψ a gene's summed influence: the inverse Herfindahl index of the genes' shares
of its clustered variance. Subsets: the whole panel (328,328 variants), the coding substitutions (missense, nonsense,
stop-lost, start-lost and canonical splice-site variants) and the missense subset (202,643). The narrower scope judges
each comparison on the narrower of the two predictors' declared scopes, as `recompute_dbnsfp.py` section [12] does.

## `dbnsfp_concentration_endpoints.csv` — effective genes of each quantity (441 rows)

One row per subset, predictor and quantity (3 × 49 × 3).

| column | contents |
|---|---|
| `scope` | `whole`, `coding` or `missense` |
| `predictor` | as in `dbnsfp_predictors.csv` |
| `quantity` | `rho`, the pair coverage ρ (the share of pathogenic–benign pairs in which the predictor scores both variants); `lower`, the bound's lower endpoint ρA; `upper`, its upper endpoint ρA + 1 − ρ |
| `value` | the quantity on the subset, to six decimals |
| `eff_clusters` | the effective number of genes behind its clustered variance, to three decimals |
| `top_gene` | the gene carrying the largest share of that variance |
| `top_share` | that share, to four decimals |

## `dbnsfp_concentration_comparisons.csv` — the comparisons the sets keep, and the genes their endpoints rest on (827 rows)

| column | contents |
|---|---|
| `set` | `whole` (the 74 kept on the whole panel), `scope` (the 377 kept on the narrower scope) or `missense` (the 376 kept on the missense subset) |
| `judged_on` | the subset the comparison is judged on: for `scope`, the narrower of the two declared scopes |
| `ahead`, `behind` | the predictor whose lower endpoint lies above the other's upper endpoint, and the other |
| `gap` | that lower endpoint minus that upper endpoint, to five decimals |
| `eff_lower_ahead`, `eff_upper_behind` | the effective genes of the two facing endpoints, to two decimals |
| `eff_difference` | the effective genes of their difference, to two decimals |
| `below_10` | 1 when either facing endpoint rests on fewer than 10 effective genes |

## `dbnsfp_concentration_genes.csv` — each gene's share of the variance (15,606 rows)

One row per gene of the panel, sorted by `endpoint_share` (largest first; ties by gene).

| column | contents |
|---|---|
| `gene` | dbNSFP gene symbol, as in Additional file 4 |
| `n_variants`, `n_missense` | the gene's variants on the whole panel and on the missense subset |
| `endpoint_share` | the gene's share of an endpoint's clustered variance, averaged over the 196 endpoint variances of the whole panel and the missense subset (49 predictors × 2 endpoints × 2 subsets), to six decimals; before rounding it sums to 1 over the genes (the printed column sums to 0.999189, 7,511 genes
rounding to zero). "The five genes carrying most endpoint variance" are its first five rows |
| `pair_coverage_share` | the same for the pair coverage, averaged over the 96 pair-coverage variances (the 48 predictors that leave a variant unscored × 2 subsets) |

## `dbnsfp_concentration_genes_removed.csv` — the counts with the leading genes removed (10 rows)

Each row removes the genes in `removed` from the panel and recomputes on the remaining variants the bounds, which
comparisons the bounds identify and which the sets keep; the identified comparisons themselves can therefore change.

| column | contents |
|---|---|
| `removed` | the genes removed, joined by `+`; `none` for the row that reproduces the printed counts |
| `gene_set` | `none`; `single gene`; `the five carrying most endpoint variance` (the first five rows of `dbnsfp_concentration_genes.csv`); `the alternative five`, TTN, FBN1 and DNAH11 with HNF1B and KCNQ2, the two genes that each carry about half the whole-panel pair-coverage variance of DANN, GERP++_RS or bStatistic |
| `variants_removed` | the panel's variants in those genes |
| `whole_identified`, `whole_kept95` | comparisons the bounds identify on the whole panel, and those the sets keep at 95% |
| `scope_identified`, `scope_kept95` | the same on the narrower scope |
| `missense_identified`, `missense_kept95` | the same on the missense subset |
| `lost_whole`, `lost_scope`, `lost_missense` | comparisons the sets keep with no gene removed (74, 377 and 376) that they do not keep once the genes are removed |
| `gained_whole`, `gained_scope`, `gained_missense` | comparisons kept that the sets with no gene removed do not keep, newly identified ones among them |
| `lost_<subset>_pairs`, `gained_<subset>_pairs` | those comparisons, each written `ahead>behind`, separated by `; ` |

## `dbnsfp_concentration_coverage.csv` — the panel as the population (26 rows)

Genes are resampled with replacement, 500 times on each subset (numpy `default_rng(125)`). In each resample the
endpoints and their clustered variances are the first-order (Hajek) projection on per-gene sums of the panel's
placements, positives and negatives re-totalled and the pair coverage exact; each set is then built as the paper
builds it, and the panel's own values are the truth it should cover.

| column | contents |
|---|---|
| `scope` | `whole` or `missense` |
| `group`, `measure` | what the row measures (below) |
| `value` | the rate or error, to four decimals |
| `mcse` | Monte Carlo standard error, √(m(1 − m)/(resamples × n)); for rows pooling several endpoints or pairs it treats them as independent and so understates the error, since endpoints are correlated within a resample |
| `n` | the endpoints, ordered pairs or resample-by-endpoint cells the row averages over |
| `resamples` | the resamples behind the row |

| `group` | `measure` |
|---|---|
| `validation` | the projection against the exact weighted recomputation (placements re-estimated) on the first 20 resamples: `endpoint \|approx-exact\|/se`, the error in an endpoint in exact standard errors, and `se \|approx/exact-1\|`, the relative error of its standard error, each as `median` and `max` over the cells with a positive exact standard error |
| `all endpoints` | `two-sided 95% normal interval covers the panel's value` (\|resampled − panel\| ≤ 1.96 standard errors) and `one-sided 95% set covers the panel's value` (a lower end's set, the estimate − 1.645 standard errors, reaches down to the panel's value; an upper end's, + 1.645, up to it), averaged over the 98 endpoints |
| `ten predictors on fewest genes` | the same over the 20 endpoints of the ten predictors whose less-supported endpoint rests on fewest effective genes |
| `worst endpoint` | the endpoint covered least often by the two-sided interval, named in `measure` |
| `pairs identified in the population` | `declared identified`: the share of resamples in which the set keeps the comparison, averaged over the ordered pairs the panel identifies |
| `pairs not identified in the population` | `falsely declared identified`: the same over the ordered pairs it does not identify |
| `not identified, within 0.01 of identified` | the same over those whose facing endpoints overlap by less than 0.01 |
| `worst non-identified pair` | the pair the panel does not identify that the sets keep most often, written `A > B (population gap g)`, g the panel's lower endpoint of A minus upper endpoint of B (negative: the bounds overlap) |

**Empty cells.** `dbnsfp_concentration_endpoints.csv`: `eff_clusters`, `top_gene` and `top_share` are empty in the 3
rows of CADD_raw's pair coverage, which is 1 on every subset and has no variance. In
`dbnsfp_concentration_genes_removed.csv` a `lost_*_pairs` or `gained_*_pairs` cell is empty where the count beside
it is 0. In `dbnsfp_concentration_coverage.csv` `mcse` is empty in the 8 validation rows. The comparisons and genes
tables have none.

## What these tables do not show

Coverage in a population other than this panel: the resampling treats the panel's genes as the population of genes.
The error from re-estimating the placements in each resample beyond what the validation rows bound. The simultaneous
counts (Holm's procedure, max-T), the narrower-scope sets under resampling, and the narrower-scope counts under the
two other readings of the declared scopes.

## How they are used

`../scripts/recompute_concentration.py` recomputes Note S3's pair-coverage values on the missense subset from
Additional file 4's reach indicators, checks the columns of these tables that rest on reach alone (the pair-coverage
rows, `pair_coverage_share`, the variant counts) against them, and recounts every other value Note S3, the Analyses
and the Discussion print from these tables; with a licensed rebuild (`--tables`), it rebuilds the five tables and
compares them with these byte for byte.

## Licence

CC0 1.0; derived statistics only, computed by the authors from dbNSFP 5.3.1a rank scores (no score value), as for
`dbnsfp_breakdown_points.parquet`.
```
