## Additional_file_3_Recompute_tables_and_scripts for "Unscored variants leave many comparisons of variant effect predictors undecided: evidence from ClinVar, published benchmarks and genomic language models": dbnsfp_conventions.README.md

```
# `dbnsfp_convention_*.csv` and `dbnsfp_declined_*.csv` — what two conventions for unscored variants decide, and whether declined variants are harder

Five tables for Additional file 1's Note S37 and Table S29, built from the licensed rebuild of
`dbnsfp_reach_panel.parquet` (the 49 score columns; `../LICENSING.md`) by `../provenance/build_dbnsfp_conventions.py`
and `../provenance/build_dbnsfp_declined.py`. They carry derived statistics only: AUROCs, their differences and
gene-resampled intervals, counts and verdicts, no score value.

Common conventions. The panels are the whole panel (328,328 variants) and its missense subset (202,643). AUROC is the
midrank Mann–Whitney statistic on the stored integer scores. Every interval is a 95% percentile interval over the
deposit's 2,000 gene resamples (`../scripts/recompute_dbnsfp.py`: numpy `default_rng(0)`, dbNSFP gene symbols on the
whole panel, an empty symbol pooled as "?"); a difference is resolved when its interval excludes zero. Values are
written to six decimals.

## `dbnsfp_convention_predictors.csv` — each predictor's AUROC under each convention (98 rows)

| column | contents |
|---|---|
| `panel`, `predictor`, `declared_scope` | the panel; the predictor; its declared scope (missense, coding or whole) |
| `reach_pathogenic`, `reach_benign`, `pair_coverage` | the share of each class it scores, and ρ = r₊r₋ |
| `covered` | AUROC on the variants it scores |
| `must_answer` | each unranked pathogenic–benign pair counted one half |
| `benign`, `benign_strict` | every unscored variant given the predictor's lowest score on the panel (least deleterious), tied with that level or strictly below it |
| `deleterious`, `deleterious_strict` | the same with its highest score (most deleterious) |
| `adverse`, `favourable` | declined pathogenic variants below and declined benign above every scored variant, or the reverse: the two ends of the sharp bound |

## `dbnsfp_convention_pairs.csv` — each comparison under each convention (2,352 rows)

One row per panel and pair `predictor_i`, `predictor_j` (in the order of `dbnsfp_predictors.csv`).

| column | contents |
|---|---|
| `identified`, `lambda_star` | the bound's verdict and the breakdown point, as `dbnsfp_breakdown_points.parquet` gives them |
| `ordered_every_constant_completion` | 1 when every common score given to declined variants orders the pair the same way |
| `order_<convention>` | the sign of AUROC(i) − AUROC(j) under `covered`, `must_answer`, the four fills, `adverse` and `favourable` |
| `resolved95_<convention>` | 1 when that difference is resolved |
| `diff_<c>`, `diff_<c>_lo`, `diff_<c>_hi` | the difference and its interval, for `covered`, `benign` and `deleterious` |
| `n_shared`, `shared_difference`, `shared_lo`, `shared_hi` | the difference on the variants both score, with its interval |
| `order_shared`, `resolved95_shared` | its sign, and 1 when it is resolved |
| `holm_shared` | 1 when Holm's step-down procedure over all 1,176 shared-variant differences of the panel keeps it (two-sided normal p-values on the resampled standard deviation, family-wise 0.05). The family is the whole panel's 1,176 comparisons: 25 of the 58 undecided whole-panel comparisons whose side-by-side order reverses on shared variants are kept in it. Additional file 1, Note S4, also prints 22, Holm's procedure with the 1,093 undecided comparisons as the family and only the 58 reversals tested, on the same p-values, which `../scripts/recompute_dbnsfp.py` recomputes with the licensed scores |

## `dbnsfp_declined_by_target.csv` — declined against scored variants, per target (59 rows)

A target is a predictor that declines and scores at least 30 pathogenic and 30 benign variants of the scope in
`scope` (`missense`: the missense subset, 42 targets; `rare`, `coding`, `whole`: the rare-variant predictors on rare
missense variants and the coding- and whole-scope predictors on their own scope). A reference is a predictor scoring
more than 0.99 of that scope, the target excluded. For each target: its scored and declined counts by class, the
pathogenic share among each and the interval of their difference, an identifier of its declined set (targets sharing
one declined the same variants), the number of references used, and, for all references and for the groups
`conservation`, `ESM1b`, `CADD_DANN` and `BayesDel`, the mean reference AUROC on the declined and on the scored
variants, their difference (`delta`; negative when declined variants are harder), its interval and the verdict
(`harder`, `easier` or `indistinguishable`). `gene_prior_*` gives the same for the out-of-fold gene prior of
`../scripts/recompute_labelfree_baseline.py`, which reads no sequence (eight fold seeds averaged).

## `dbnsfp_declined_by_reference.csv` — the same, target by reference (612 rows)

Each reference's counts on the target's declined and scored variants, its two AUROCs, their difference, interval,
the draws in which both are defined, and the verdict; `used` is 0 where the reference scores fewer than 30 of a class
among the declined variants.

## `dbnsfp_declined_common_set.csv` — each predictor on the variants all 49 score (49 rows)

The 58,169 missense variants every predictor scores: each predictor's AUROC on its own scored missense variants
(`n_own`) and on that common set, their difference with its interval, and whether it reads higher on the common set.

**Empty cells.** `dbnsfp_convention_predictors.csv`, `dbnsfp_convention_pairs.csv` and
`dbnsfp_declined_common_set.csv` have none. In `dbnsfp_declined_by_target.csv` a reference group's six columns are empty
where none of its references is used for that target (ESM1b's for 12 rows, the BayesDel scores' for 13); in
`dbnsfp_declined_by_reference.csv` the scored counts, AUROCs, difference, interval and verdict are empty for the 13 rows
whose reference is not used (`used` = 0).

## How they are used

`../scripts/recompute_conventions.py` recounts every value Note S37, Table S29 and the manuscript print from these
tables and checks the counts that rest on reach alone against Additional file 4's reach indicators; with a licensed
rebuild (`--tables`), it reruns the two builders and compares the five tables with these byte for byte.

## Licence

CC0 1.0; derived statistics only, computed by the authors from dbNSFP 5.3.1a rank scores (no score value), as for
`dbnsfp_breakdown_points.parquet`.
```
