## Additional_file_3_Recompute_tables_and_scripts for "Unscored variants leave many comparisons of variant effect predictors undecided: evidence from ClinVar, published benchmarks and genomic language models": dbnsfp_per_gene_bounds.README.md

```
# `dbnsfp_per_gene_bounds.parquet` — the accounting inside each gene

One row per gene and predictor: the 49 dbNSFP predictors in each of the 132 genes with at least 30 pathogenic and
30 benign missense variants in the panel (6,468 rows).

| column | type | contents |
|---|---|---|
| `gene` | string | the gene, as the panel's `gene` column names it |
| `predictor` | string | the predictor, in the order of `dbnsfp_predictors.csv` |
| `n_pathogenic`, `n_benign` | int64 | the gene's pathogenic and benign missense variants in the panel |
| `reach_pathogenic`, `reach_benign` | float64 | the share of each class the predictor scores in that gene |
| `covered_auroc` | float64, nullable | midrank Mann–Whitney AUROC on the variants of the gene the predictor scores |
| `bound_lo`, `bound_hi` | float64, nullable | the sharp bound [ρA, ρA + 1 − ρ] on the gene's panel, ρ = `reach_pathogenic` × `reach_benign` |

Values are rounded to four decimals; the three nullable columns are NULL (convention A of `../README.md`) on the 184
rows where a predictor scores no pathogenic or no benign variant of the gene.

**How it is used.** `../scripts/recompute_dbnsfp.py`, section 14, recomputes every row from the licensed rebuild of
`dbnsfp_reach_panel.parquet` (`--write-gene-table OUT` writes it) and counts, gene by gene, the predictors no other
dominates (Additional file 1, Note S6).

**Sampling error.** The bounds are point estimates on a few dozen to a few hundred variants per class; the table
carries no interval.

**Undominated predictors, at the point estimates.** ClinPred and MetaRNN, undominated in the most genes (44
and 32), were each trained on ClinVar labels with allele frequency as an input. AlphaMissense is undominated in 23 of
the 132 genes and REVEL in 11. Compared only with each other, 13 of the 22 predictors trained without clinical labels
or allele-frequency inputs are undominated in at least one gene, AlphaMissense in 74 and popEVE in 34. These are point
rankings: a sole undominated predictor's lead survives resampling in only 2 of the 87 such genes (Additional file 1,
Note S6).

**Licence.** CC0 1.0; derived statistics only, no score value.
```
