## Additional_file_3_Recompute_tables_and_scripts for "Unscored variants leave many comparisons of variant effect predictors undecided: evidence from ClinVar, published benchmarks and genomic language models": dbnsfp_reach_panel.manifest.json

```
{
 "built_by": "provenance/build_dbnsfp_tables.py",
 "columns_as_shipped": [
  "variant_id",
  "label",
  "stars",
  "consequence",
  "gene",
  "reach__<49 predictors>"
 ],
 "files": {
  "dbnsfp_panel_prefilter_keys.parquet": {
   "bytes": 1539633,
   "mb": 1.54
  },
  "dbnsfp_predictors.csv": {
   "bytes": 1852,
   "mb": 0.002
  },
  "dbnsfp_reach_panel.parquet": {
   "bytes": 3065309,
   "cols": 54,
   "mb": 3.065,
   "md5": "423cb1c461ae798b4a7d44ded551b3e5",
   "rows": 328328
  }
 },
 "filter": "stars >= 1",
 "keys_rows": 352907,
 "max_abs_rounding_error": 5.0000000000105516e-05,
 "panel_rows": 328328,
 "rankscore_encoding": "Withheld as shipped. The source encoding was nullable int32 = round(rankscore, 4) * 10**4 with NULL = not scored; the deposited panel replaces each predictor column with a boolean reach indicator (reach__<predictor>), true exactly where the source was non-NULL. dbNSFP is CC BY-NC-ND 4.0 -- see LICENSING.md.",
 "source": "dbnsfp_panel.parquet",
 "source_5dp_exact": true,
 "source_bytes": 39791361,
 "source_md5": "3e81464e63e4163e762bf45508df8736",
 "source_rows": 352907
}
```
