## Additional_file_3_Recompute_tables_and_scripts for "Unscored variants leave many comparisons of variant effect predictors undecided: evidence from ClinVar, published benchmarks and genomic language models": dbnsfp_reach_panel.README.md

```
# dbNSFP reach / partial-identification panel — reduced, analysis-ready tables

Three files from which `../scripts/recompute_dbnsfp.py` recomputes **every** reach figure the manuscript reports for
the 49-predictor dbNSFP arm; figures that need a covered AUROC also need the withheld dbNSFP score values
(`../LICENSING.md`), without which the script exits 77.

| file | rows × cols |
|---|---|
| `dbnsfp_reach_panel.parquet` | 328,328 × 54 |
| `dbnsfp_panel_prefilter_keys.parquet` | 352,907 × 5 |
| `dbnsfp_predictors.csv` | 49 × 3 |

The script checks 79 published values and 40 that the paper does not print, and exits non-zero if any disagrees.

## Why two data files

`dbnsfp_panel_prefilter_keys.parquet` holds **all 352,907 rows** of the upstream panel without scores, so the
paper's `stars >= 1` filter to the 328,328 rows of `dbnsfp_reach_panel.parquet` can be executed rather than trusted.

## Columns of `dbnsfp_reach_panel.parquet`

| column | type | meaning |
|---|---|---|
| `variant_id` | string | `chrom-pos-ref-alt`, GRCh38. Unique. The join key back to ClinVar/dbNSFP. |
| `label` | int8 | 1 = pathogenic / likely pathogenic, 0 = benign / likely benign |
| `stars` | int8 | ClinVar review status. Kept, though every row here already has `stars >= 1`. |
| `consequence` | dictionary\<string\> | ClinVar's first molecular-consequence term, identical row for row to Additional file 5's `consequence` (its README describes it); 14 values, including `nonsense` and `unannotated`, which are not VEP terms. Panel membership comes from dbNSFP's annotation (nonsynonymous or splice-site), not from this column, so 6,571 rows read `synonymous_variant` and 6,981 `intron_variant`. `missense_variant` selects the 202,643-variant subset |
| `gene` | dictionary\<string\> | canonicalised symbol: the first non-empty entry of dbNSFP's `genename` list, taken by `canon_gene` in Additional file 2's `src/ccs/build_dbnsfp_panel.py`, which wrote the source parquet; `../provenance/build_dbnsfp_tables.py` copies it unchanged. The deposited panel carries **no empty symbols** (0 of 328,328; 15,606 distinct values). |
| 49 `reach__<predictor>` columns | **bool** | **`True` = the predictor returned a value, `False` = it declined.** The rankscore values are not deposited: dbNSFP is CC BY-NC-ND 4.0 (see `../LICENSING.md`). Reach is the whole of what this panel carries. |

`dbnsfp_panel_prefilter_keys.parquet` has the first five columns only.

## Missingness — read this before touching the data

As deposited, the panel holds **no NULLs and no NaN**: each predictor is a **boolean** reach indicator (`True`
scored, `False` declined), and reach is the mean of the boolean column.

Score values need a licensed rebuild (`../LICENSING.md`), which `../regenerate_full_panels.py` verifies.

## Two conventions that must be carried over

* **Gene key.** The within-gene and bootstrap unit is `gene if gene else "?"`.
* **Label-free set.** The nine label-free conservation tracks are the `label_free_conservation == 1`
  rows of `dbnsfp_predictors.csv` (two GERP, three phyloP, three phastCons **and `bStatistic`**).
  The 0.0438-against-0.0280 split only reproduces with `bStatistic` included.

## Precision

The licensed rebuild stores the rankscores at 4 decimals (`max |source − stored| = 5 × 10⁻⁵`).

## Licence

The keys, labels, gene symbols and reach indicators are CC0 1.0, with the written permission of dbNSFP's maintainers, as this
file's Parquet `license` field states; the file holds no dbNSFP score value.

## Provenance

Built by `../provenance/build_dbnsfp_tables.py` from a single source file:
`$CCS_DATA_ROOT/02_scores/data/processed/dbnsfp_panel.parquet` (the path to which Additional file 2's `src/ccs/build_dbnsfp_panel.py` writes it from a licensed dbNSFP release; not shipped; `../LICENSING.md`), 39,791,361 bytes,
md5 `3e81464e63e4163e762bf45508df8736`. `../provenance/reduce_to_reach.py af4` then replaces each rankscore column with its reach
indicator.

## Scope — what these tables do not cover

The ClinVar reach panel's values (CADD, REVEL, AlphaMissense, phyloP and phastCons; Table S8) come from
Additional file 5 through `../scripts/recompute_clinvar_reach.py`, not from these tables. The AlphaMissense-vs-REVEL figures of
Note S6 need licensed scores and Additional file 2's `tools/verify_gene_clustering.py`.

**Do not inner-join the two panels and compare their reach columns**: their same-named indicators measure different
things (here whether the dbNSFP aggregate carries a value, there whether the standalone tool file does), and the
paper reports each against its own panel.

Also not recomputable here: the 5.9× interval-width ratio (it needs the licensed REVEL and AlphaMissense scores) and
the 2.46-fold gene-key fragmentation and 27% median interval narrowing (they need the **pre-canonicalisation** gene
string).

**Coordinate convention.** Positions are **1-based** GRCh38, as in dbNSFP and the ClinVar VCF.
```
