## Additional_file_3_Recompute_tables_and_scripts for "Unscored variants leave many comparisons of variant effect predictors undecided: evidence from ClinVar, published benchmarks and genomic language models": erepo_clingen_labels.README.md

```
# erepo_clingen_labels.parquet

ClinGen expert-panel classifications of single-nucleotide variants, with the ACMG/AMP criteria each applied,
converted to naturally scaled points. Read by `scripts/recompute_pp3bp4.py` for label circularity (Additional file 1:
Note S8, Table S23), benign labels resting on BA1, BS1 or BS2 (Note S7) and the BRCA1 and LDLR criteria (Note S8).

Source: the ClinGen Evidence Repository tabbed export of all classifications, sha256 4d1898e9d14e800b4f0f6bf0740ee135bc8fe815a43cca1e743f1bf84f013bfe
(31,792,861 bytes). Built by `provenance/build_erepo_labels.py`. ClinGen releases its curated content under CC0 1.0
and asks for attribution: the classifications are the work of the expert panels named in `expert_panel`.

| column | meaning |
|---|---|
| `variant_id` | GRCh38 key `chrom-pos-ref-alt` |
| `gene` | gene symbol as recorded by the expert panel |
| `expert_panel` | the ClinGen expert panel |
| `assertion` | the classification as published |
| `label` | 1 pathogenic or likely pathogenic, 0 benign or likely benign |
| `met_codes` | the applied criteria, as published |
| `points` | sum of naturally scaled points (supporting 1, moderate 2, strong 4, very strong 8; negative for benign) |
| `points_without_pp3_bp4` | the same sum with the PP3 and BP4 points removed |
| `used_pp3_bp4` | whether PP3 or BP4 was applied |
| `stands_without_pp3_bp4` | whether the label reaches its class without PP3/BP4 (pathogenic side at 6 or more points, benign side at −1 or less, or BA1) |

7,479 rows, one per variant (the first classification in the export's order); retracted classifications, non-SNV
records and records without a GRCh38 key are dropped. No missing values.
```
