## Additional_file_3_Recompute_tables_and_scripts for "Unscored variants leave many comparisons of variant effect predictors undecided: evidence from ClinVar, published benchmarks and genomic language models": fig1cde_table1.README.md

```
# Reduced tables — Figure 1 panels c–e and the Table S28 call-rate cells

Read by `../scripts/recompute_fig1cde.py`, with `table2_cluster_aware_ci.tsv` and, optionally,
`clinvar_consequence_panel.parquet`.

| file | rows × cols | contents |
|---|---|---|
| `fig1_atlas_pervariant.parquet` | 11,130 × 9 | the nine-species amniote panel, one row per variant |
| `fig1_atlas_pervariant.csv` | same | text mirror; keeps `NaN` and empty textually distinct |
| `fig1_species_meta.csv` | 9 × 6 | which input **files** exist per species |
| `table1_benchmark.parquet` (+`.csv`) | 3,912 × 11 | the six-assay splicing benchmark |
| `table1_background.parquet` | 500,000 × 23 | the 500,000-SNV simulated deployment background: 8 splice-predictor score values (CC BY 4.0, Smith and Kitzman) plus 8 reach indicators |
| `fig1_atlas_ladder.parquet` | 11,109 × 4 | the 1B and 7B rungs of the 8,192-bp capacity ladder (below) |

File names and this heading use the archive's internal figure numbering: these tables feed Figure 5,
Table 1 and **Additional file 1: Figures S5, S7, S8, S10 and S14 and Table S28** (map in `../source_data/README.md`).

## `fig1_atlas_pervariant.parquet`

Row order **matters**: the rows must not be re-sorted. Rows run by species (goat, chicken, pig, sheep, horse, cat,
cattle, dog, human), each in its source conservation track's order.

| column | type | meaning |
|---|---|---|
| `species` | string | one of the nine panels |
| `variant_id` | string | `{chrom}_{pos}_{ref}_{alt}`, prefixed `neg_` for a population negative. The chromosome may itself contain underscores (RefSeq accessions look like `NC_058368.1`), so parse from the right. |
| `label` | int8 | 1 = catalogued positive, 0 = population negative; derived from the `neg_` prefix |
| `gerp` | float32 | conservation score. **1,598 values are NaN.** |
| `evo2_1001` | float32 | Evo 2-40B single-token delta at the 1,001-bp readout. **Oriented so that higher is more deleterious**: score it as stored. |
| `evo2_meanll_8192` | float32, nullable | 8,192-bp mean-log-likelihood delta; **null on 21 variants**, which define the 11,109-variant reduced panel. **Runs opposite to `evo2_1001`**: deleteriousness is the negated delta, so score it as `-evo2_meanll_8192`. Used as stored it returns 1 − AUROC. |
| `consequence` | string | snpEff 5.2 annotation (Sequence Ontology terms, `&`-joined; the coding-flag and impact baselines read the first term); **no nulls** |
| `esm_neg` | float32, nullable | ESM-2 score; non-null on 980 rows across six species |
| `esm_rank` | int32, nullable | the row's position **in its species' own ESM-2 file**. Sort on this to rebuild the exact 912-row human array that the two paired bootstraps of the human ESM-2 comparison (Additional file 1, Note S33) index into. |

### Two kinds of absence, and why they are not interchangeable

1. **`evo2_meanll_8192` null** on 21 variants, none of them a failed score: 18 negatives lie within
   4,096 bases of a contig end, and three cat positives carry a reference allele absent from the assembly at their
   position, so they were never scored. Two of those three, read on the gene's minus strand, are the catalogued
   alleles MYBPC3 p.Arg819Trp and DMD p.Gln1617*; their `consequence` is snpEff's for the substitution the
   identifier spells and the 1,001-bp readout scored (synonymous and missense), not the catalogued one (missense and
   stop gained). The DMD record's identifier, `NC_058380.1_27099390_G_A`, carries the accession of chromosome D4,
   not X, where OMIA places it; it is kept as given because the tables join on it, and
   `atlas_variant_positions.parquet` gives the position at which every variant was read.
2. **A missing input file is not a measured zero:** `fig1_species_meta.csv`'s `consequence_file_present` and
   `esm_file_present` tell an absent file from absent rows.

### Where the negatives do not reach

In three species the population negatives miss part of the genome, so the positives there have no negatives beside
them. The last section of `../scripts/table2_cluster_aware_ci.py`
recomputes the atlas's headline statistics without these 51 positives (Additional file 1, Note S32).

## `fig1_atlas_ladder.parquet`
The 1B and 7B rungs of the 8,192-bp capacity ladder: one row per atlas variant with an 8,192-bp score (11,109), in
atlas row order.

| column | type | notes |
|---|---|---|
| `species`, `variant_id` | string | join keys; join on both, never on `variant_id` alone |
| `evo2_meanll_8192_1b` | double | evo2_1b_base, mean_LL(alt) − mean_LL(ref) over the 8,192-bp window |
| `evo2_meanll_8192_7b` | double | evo2_7b, the same readout |

Stored under the same sign as `evo2_meanll_8192` in the atlas table, which is the 40B rung: negate
all three before computing a deleteriousness AUROC. Human's `evo2_meanll_8192_1b` values are a scoring fault
(Additional file 1, Note S10) and are excluded from the reported ladder, which is given on the eight OMIA species.
Written by `../provenance/build_fig1_ladder_table.py`; checked by `../scripts/recompute_macro_ci.py`.

## `table1_benchmark.parquet` / `.csv`

The six labelled sheets of the Smith and Kitzman supplementary workbook (FAS exon 6; RON exon 11; POU1F1 exon 2;
WT1 exon 9; BRCA1; MLH1), concatenated in that order: 3,912 rows, 1,060 positives. Columns `assay`, `variant_class`, `label`, then the eight predictor
scores under short stable names (`HAL`, `MMSplice`, `SPANR`, `SQUIRLS`, `S-CAP`, `SpliceAI`,
`Pangolin`, `ConSpliceML`). Scores kept at **float64**, bit-lossless. The same 3,912 rows, in the same order and
with bit-identical scores under longer names, are columns of `mfass_splicing_panel.parquet`, which adds
`variant_id` and the Evo 2 scores; this table keeps the short names `recompute_fig1cde.py`, `figures/prep_fig4.py`
and `figures/prep_fig_map.py` read.

**Benchmark reach is `np.isfinite`**, matching the source analysis. Missing values are parquet NULL (convention A in
`../README.md`): HAL 2,242, S-CAP 1,406, MMSplice 162, SQUIRLS 107, SPANR 3, SpliceAI/Pangolin/ConSpliceML 0.

## `table1_background.parquet`

All 500,000 rows of the workbook's `Random 500k` sheet: `Gene`, `chrom`, `hg19_pos`, `transcript_id`, `ref`,
`alt`, `variant_class`, and the same eight predictors at **float64, bit-lossless**, with one `reach__` flag per
predictor. Coordinates, transcript and alleles are kept: no two rows share position, reference and alternate
allele, so every row is addressable. This table ships as Additional file 6.

**Background reach is `notna()`**; no predictor column contains an infinity.

**Attribution.** A CC BY 4.0 derivative of Smith C, Kitzman JO, *Genome Biology* 2023;24:294,
doi:10.1186/s13059-023-03144-z, supplementary workbook 13059_2023_3144_MOESM2_ESM.xlsx (sheet `Random 500k`); its reach flags are the authors'
own, under CC0 1.0. `table1_benchmark` carries the same CC BY 4.0 scores, and the 360 pig negatives' `variant_id` values in `fig1_atlas_pervariant` and `fig1_atlas_ladder` are PigGTEx sites, CC BY-NC 4.0 (`../LICENSES.tsv`).

## What these tables cannot support

The **16 CNN cells** of Additional file 1: Figure S5, panel b, and Additional file 2's Table D4, and the **8 k-mer cells** of Table D4,
are per-species AUROCs with no per-variant prediction deposited (the k-mer ones are in Additional file 2's
`reports/baseline_ml.parquet`); `recompute_fig1cde.py` lists them under NOT RECOMPUTABLE.
```
