## Additional_file_3_Recompute_tables_and_scripts for "Unscored variants leave many comparisons of variant effect predictors undecided: evidence from ClinVar, published benchmarks and genomic language models": fig6_pop.README.md

````
# Figure 4 population-genetic arms — reduced, analysis-ready tables

Four per-variant tables from which every value printed for **Additional file 1: Figure S3** and its controls
in Note S32 is recomputed (file names and this heading use the archive's internal "Figure 4"):

```
python3 ../scripts/recompute_fig6pop.py     # ~50 s; exits 0 when every value reproduces
```

## One thing that will silently give you a different number

**Row order matters.** Panel c's AUROCs come from `StratifiedKFold(shuffle=True,
random_state=0)`, which assigns folds by row *position*, and every bootstrap resamples row
*indices*. Do not re-sort.

**Two intervals per phyloP quintile in Additional file 2.** `reports/fig6_free.json` holds, for each conservation
quintile, `selection_conditioned.strata[].ci` and `selection_conditioned.cells[].rho_ci`: two bootstraps of 500
resamples each, drawn in turn from one generator, so they differ in the third decimal. Additional file 1 (Note S30,
Figure S3b) prints the first, which `../scripts/recompute_fig6pop.py` reproduces. The file's `_meta.bootstrap`
(2,000) is the resample count of the cattle and bat correlations only.

## `fig6_cattle_selection.parquet` — 28,006 rows, 0.65 MB
Panels a and b, Table S3, the mutational-spectrum control. One row per cattle variant.

| column | type | notes |
|---|---|---|
| `variant_id` | string | `chrom_pos_ref_alt`, ARS-UCD1.2 |
| `chrom`, `pos`, `ref`, `alt` | string, int64, string, string | `ref`/`alt` carry the six-class mutation spectrum |
| `af` | float64 | **unfolded** allele frequency — the wrong estimand, kept so the trap is checkable |
| `maf` | float64 | **folded** minor allele frequency — the published estimand |
| `freq_bin` | string | the five sampling bins; `singleton` is Table S3's "ultra-rare" row |
| `evo2_40b_neg` | float64 | Evo 2 deleteriousness, 1,001-bp single-token variant delta |
| `phylop` | float64 | cattle phyloP; **772 NaN**, leaving Figure S3b's 27,234 variants |

## `fig6_cattle_flanks.csv` — 28,006 rows, 0.55 MB
The reference base either side of each cattle variant, one row per row of `fig6_cattle_selection.parquet` in the same
order, for the trinucleotide-context control of Additional file 1: Note S32 and a CpG control the article does not print; written by
`../provenance/build_cattle_flanks.py` from the ARS-UCD1.2 genome of Ensembl release 99.

| column | type | notes |
|---|---|---|
| `variant_id` | string | as in `fig6_cattle_selection.parquet` |
| `prev`, `next` | string | the ARS-UCD1.2 reference base at `pos − 1` and `pos + 1`; no `N` occurs |

## `fig6_bat_selection.parquet` — 23,888 rows, 0.41 MB
Panel d. One row per *Myotis lucifugus* variant (Myoluc2.0).

| column | type | notes |
|---|---|---|
| `variant_id`, `chrom`, `pos`, `ref`, `alt` | | |
| `ac`, `an`, `mac` | int32 | allele count / allele number / minor allele count |
| `maf` | float64 | equals `mac/an`; only 32 distinct values |
| `freq_bin` | string | |
| `evo2_40b_neg` | float64 | |

`an` ranges 6–20, so the observable frequency floor is 1/AN: 0.05 only where all ten libraries are called, 1/6 ≈
0.167 at AN = 6. Four of the ten libraries are pools, so this axis is an ordinal rank.

## `fig6_decomposition_variants.parquet` — 11,130 rows, 0.14 MB
Panel c. One row per labelled-panel variant, nine species. Its four columns repeat `fig1_atlas_pervariant.parquet`'s
`species`, `variant_id`, `gerp` and `evo2_1001` row for row (here widened to float64); `recompute_fig6pop.py` reads
this copy.

| column | type | notes |
|---|---|---|
| `species` | string | goat, chicken, pig, sheep, horse, cat, cattle, dog, human — **in that order** |
| `variant_id` | string | the label is derived from the `neg_` prefix, not stored, so label construction stays auditable |
| `gerp` | float64 | **1,598 NaN** |
| `evo2` | float64 | |

## Genotype-quality sweep
The genotype-quality sweep behind Note S32's statement that no genotype-quality filter is applied filtered on PLINK2 `OBS_CT` from `data/interim/geno_pgen/*.afreq`, which is not
deposited, so it is not re-run here; the original sweep is Additional file 2's
`reports/selection_spectrum_control.json`.
````
