## Additional_file_3_Recompute_tables_and_scripts for "Unscored variants leave many comparisons of variant effect predictors undecided: evidence from ClinVar, published benchmarks and genomic language models": glm_census.README.md

```
# The census of two public genomic language model benchmarks: the `glm_census_*` tables

What `../scripts/recompute_glm_census.py` reads (Additional file 1, Note S41 and Table S36, and the manuscript's paragraph on
genomic language model benchmarks). No table holds a per-variant score. No column carries NULLs but `readout` of
`glm_census_traitgym_ap_by_chromosome.csv`, empty for the seven models with one readout.

| table | rows | contents |
|---|---|---|
| `glm_census_download_manifest.csv` | 954 | every input file: `dataset` (Hugging Face, `songlab/<name>`), `revision` (the commit read), `path`, `bytes`, `sha256`, `url` (a `resolve` URL at that commit), `status` |
| `glm_census_suite_datasets.csv` | 14 | the GPN-Star benchmark suite's datasets: species, the metric the article prints (`AUPRC` or `OR30`), the licence the dataset card declares, revision, variants by class, score files (`models`), files with unscored variants, the complete case (variants every file scores), chromosomes |
| `glm_census_suite_files.csv` | 132 | one row per released score file: variants by class (`n_pos`, `n_neg`) and scored by class (`scored_pos`, `scored_neg`), `unscored`, the AUROC on the variants it scores (`a_cov`), the printed metric on the complete case (`metric_cc`), `sign` (+1 where the file stores higher as more deleterious, −1 the other way), `sign_documented` (False for Roulette, whose direction no document states), `rho_stored_vs_gpnstar` (Spearman correlation with the GPN-Star file beside it, as stored) and `opposite_to_gpnstar_file` |
| `glm_census_suite_pairs.csv` | 970 | one row per pair of files on one dataset (`a`, `b`): the printed metric of each and their difference on the complete case with its bootstrap standard error (`metric_*`; class-stratified variants), the same with whole chromosomes resampled (`metric_chrom_*`), the builder's verdicts at 1.96 standard errors (`metric_resolved`, `metric_chrom_resolved`), the AUROC difference on the complete case with its standard error (`auroc_*`), and on the whole panel the file whose sharp bound lies ahead (`bound_ahead`), the gap and width of the bounds, whether they are disjoint (`bound_identified`), the p-value of the Imbens–Manski confidence set (`bound_p_im`), and whether either file leaves variants unscored (`either_unscored`) |
| `glm_census_suite_stated.csv` | 141 | the orderings the GPN-Star article states (`kind`: `winner` 85, `named` 26, and `class` 30 statements about groups expanded to every member), each oriented `ahead` minus `behind`, with its difference in the printed metric and 95% interval and the builder's verdicts |
| `glm_census_traitgym_ap_by_chromosome.csv` | 2,337 | TraitGym, both trait classes (`set`: `mendelian`, 19 chromosomes; `complex`, 22): the average precision (`ap`) of each of the 57 readouts the census compares on each chromosome, with the chromosome's variant count; `model` is the leaderboard's name, `file` TraitGym's prediction file, `readout` one of the five readouts of a self-supervised model, `leaderboard_readout` marks the readout the leaderboard prints and `leaderboard_value` is that printed value |

Floats are written in the shortest form that reads back to the same float64; read them with
`pandas.read_csv(..., float_precision="round_trip")`.

TraitGym's metric is the average precision within each chromosome averaged with the chromosome's share of the
variants as weight, so every value of the census that rests on whole-chromosome resamples is a function of
`glm_census_traitgym_ap_by_chromosome.csv` and the resample weights, which the script redraws (numpy
default_rng(20250211), B = 2,000, one stream per trait class).

The orientation in `sign` is read without labels (`../provenance/glm_census_lib.py`, `suite_sign`): no dataset card
states one. The GPN-Star files are calibrated log-likelihood ratios (lower is more constrained); in the five human
classification sets the other files are stored the same way round, in `gnomad_balanced` and the eight non-human sets
the other way round, and three files depart from their folder. The count of files stored opposite to the GPN-Star
file rests on that reading.

## Provenance

`../provenance/fetch_glm_census.py` fetches every file of the manifest at its pinned revision and checks its
SHA-256; `build_glm_census_audit.py`, `build_glm_census_suite.py` (about 17 min) and `build_glm_census_traitgym.py`,
with `glm_census_lib.py`, compute; `build_glm_census_tables.py` writes these tables from their output. The 1.4 GB of
score files are not deposited.

## Licence

The tables are the authors' computation, CC0 1.0. Every source repository (the 14 suite datasets, TraitGym and its
leaderboard) declares the MIT licence; cite Ye et al. (Nature 2026) for the GPN-Star suite and Benegas et al. for
TraitGym. The score files themselves hold other groups' predictions (among them CADD, whose terms allow
non-commercial use only, and AlphaMissense, CC BY 4.0), and none of their values is deposited.
```
