## Additional_file_3_Recompute_tables_and_scripts for "Unscored variants leave many comparisons of variant effect predictors undecided: evidence from ClinVar, published benchmarks and genomic language models": golden_windows.README.md

```
# golden_windows.parquet

Ninety atlas scoring windows, ten per species (five catalogued positives, five population negatives), with the
Evo 2-40B scores this article reports for them, to check a rescoring variant by variant (Methods). Built by
`provenance/build_golden_windows.py`.

| column | meaning |
|---|---|
| `variant_id`, `species`, `label` | as in `fig1_atlas_pervariant.parquet` |
| `var_off` | 0-based index of the variant in the 8,192-bp window (4,096) |
| `ref_seq`, `alt_seq` | the 8,192-bp reference and alternate windows, upper case as scored; they differ at `var_off` only |
| `expected_evo2_meanll_8192` | the atlas table's `evo2_meanll_8192`: mean log-likelihood of the alternate window minus that of the reference window; negate it for a deleteriousness score |
| `expected_evo2_1001` | the atlas table's `evo2_1001`: logP(ref) − logP(alt) at the variant given the 501 bases before it, already oriented to deleteriousness |

`scripts/check_golden_windows.py RESCORED` compares a rescoring with a stated tolerance and by rank, and exits
non-zero outside it. The tolerance
comes from two 40B passes over the same windows in this deposit, which differ by at most 1.25 × 10⁻⁴ at 8,192 bp
(median 2.0 × 10⁻⁵, Spearman 0.99905, 327 variants) and by at most 0.51 at the single token (median 0.014, Spearman
0.99944, 1,386 variants); a rescoring passes when every variant lies within twice that and the 90 scores
rank-correlate at 0.998 or better. It is therefore a tolerance for re-running the authors' scoring, not for another
implementation or numerical precision: the deposit's two Evo 2-1B implementations rank the same 327 windows at
Spearman 0.82 to 0.97 within each species outside human (Additional file 1, Note S10), so a correct rescoring
through another implementation or precision can fall outside it, and a failure calls for checking the window, the
variant offset, the sign and the checkpoint before it is read as an error.

A correct 1B harness may fall outside the tolerance on the ten human windows, whose 1B values are a scoring
fault excluded from the capacity ladder (Additional file 1: Note S10); read a 1B check species by species.

90 rows, no missing values. The five pig negatives' `variant_id` values are PigGTEx sites, CC BY-NC 4.0 (`../LICENSES.tsv`).
```
