## Additional_file_3_Recompute_tables_and_scripts for "Unscored variants leave many comparisons of variant effect predictors undecided: evidence from ClinVar, published benchmarks and genomic language models": ldlr_functional_labels.README.md

```
# `ldlr_functional_labels.parquet` — LDL uptake and cell-surface abundance for LDLR missense variants

One row per GRCh38 single-nucleotide variant in the LDLR coding sequence (ENST00000558518.6) that gives a missense
substitution scored by either multiplexed assay of Tabet et al. (Science 2026, doi:10.1126/science.ady7186): 5,705
variants, which encode 5,098 distinct substitutions (two nucleotide changes can give one substitution). Codon 1 is
excluded. `../scripts/recompute_pp3bp4.py`, sections 15 and 16, sets `label` against ClinVar's labels at one star or
better (Additional file 1, Note S8).

| column | type | null | contents |
|---|---|---|---|
| `variant_id` | string | 0 | GRCh38 key `19-pos-ref-alt`, the form of the ClinVar panel (Additional file 5); unique |
| `residue` | int32 | 0 | residue on the 860-residue LDLR precursor, signal peptide included, as MaveDB numbers it |
| `hgvs_pro` | string | 0 | the substitution as MaveDB writes it (`p.Gly2Arg`) |
| `uptake_score` | float64 | 62 | LDL uptake, MaveDB urn:mavedb:00001269-a-1, scaled so that 0 and 1 are the medians of nonsense and synonymous variants |
| `abundance_score` | float64 | 190 | LDLR cell-surface abundance, urn:mavedb:00001269-b-1, on the same scale |
| `label` | bool | 62 | `uptake_score` at or below 0.04, the threshold Tabet et al. propose for a functional mutation: true 438, false 5,205; null where the uptake assay has no score |

**Provenance.** Built by `../provenance/build_ldlr_functional_labels.py` from the two MaveDB score sets and the
Ensembl release 116 coding sequence of ENST00000558518.6, each checked by size and MD5 (listed in the builder).

**Read with care.** In LDL-receptor class A modules 1, 2 and 6 substitutions seldom lower LDL uptake in this assay
(in modules 2 and 6 losses appear only with VLDL present), so a false `label` says less there. The label marks loss
of uptake, not pathogenicity, and is not calibrated against ClinVar.

**Licence.** CC0 1.0: MaveDB distributes both score sets under CC0 1.0; cite Tabet et al.
```
