## Additional_file_3_Recompute_tables_and_scripts for "Unscored variants leave many comparisons of variant effect predictors undecided: evidence from ClinVar, published benchmarks and genomic language models": licensed_value_digests.json

```
{
 "canonical_form": "the deposited panel's variants sorted by variant_id in byte order; one ASCII line per variant, variant_id, TAB, the value, LF; the value is the score in the deposited encoding, the score * 10**4 rounded to an integer as the panel's float_encoding states, in plain decimal with a leading '-' when negative, or NA where the tool gives none; SHA-256 over the concatenated lines",
 "panels": {
  "af4": {
   "columns": {
    "AlphaMissense": {
     "scored": 205373,
     "sha256": "8de30344388f99329ebec4da008e6cc84339e5e4590265602759a7f273f4a79a",
     "unscored": 122955
    },
    "BayesDel_addAF": {
     "scored": 314475,
     "sha256": "2d9388f9593622595ff71edfd905eacafc32ae45e525633d9fb84196f08774cd",
     "unscored": 13853
    },
    "BayesDel_noAF": {
     "scored": 314475,
     "sha256": "d907d8beed1c70c67d6dd04f628a9696d59c1a45c4b7c666becc7fa501a27589",
     "unscored": 13853
    },
    "CADD_raw": {
     "scored": 328328,
     "sha256": "e1d9e0a036c47b3c6853e7155a77c5f27f04dc1836afb962eff059bfa560a1a0",
     "unscored": 0
    },
    "ClinPred": {
     "scored": 208103,
     "sha256": "c8c6dbc3aa6ec32d5930a5cb3a96a99e0990040831303408f90c27d743b111dd",
     "unscored": 120225
    },
    "DANN": {
     "scored": 327306,
     "sha256": "d8fdb9dede0f35b6f03b867970a03cc52626adb15ccb6e36a6fadb0332623391",
     "unscored": 1022
    },
    "DEOGEN2": {
     "scored": 193248,
     "sha256": "a0c3d4007e4c5b3bf5d29dc02ff1ac83d39632f67fd46c37e8d7ffe6eed5a19f",
     "unscored": 135080
    },
    "ESM1b": {
     "scored": 282609,
     "sha256": "90653a668fe315a80948bbbb282273c46979b92bfd24495f694cfb3446a76e5f",
     "unscored": 45719
    },
    "Eigen-PC-raw_coding": {
     "scored": 291566,
     "sha256": "1a121288515be25c15f88296147c7c6664e36d8c0ef25d5c75e8a94eaccabde6",
     "unscored": 36762
    },
    "Eigen-raw_coding": {
     "scored": 291566,
     "sha256": "0966ed295d1938ea6c6820645a72c7afe271234ac500a688b9a0a8c6afb32d41",
     "unscored": 36762
    },
    "GERP++_RS": {
     "scored": 327037,
     "sha256": "3a626783a68ed31b474b3e71f8032cef2a746b09f87156a5f43ca9ee2625f5b6",
     "unscored": 1291
    },
    "GERP_92_mammals": {
     "scored": 220732,
     "sha256": "db0b4dbea2a9ec19029cb20adf2742ed5f59dbfbea7f92b656672ecb5923c94c",
     "unscored": 107596
    },
    "LIST-S2": {
     "scored": 204669,
     "sha256": "801053c2a6e66d64c7b03d734bc4f6392d732296db55fa306c7e590f964f4c6e",
     "unscored": 123659
    },
    "M-CAP": {
     "scored": 177523,
     "sha256": "bdfccbb4829ba8cdd80de19088e4701281613c3700aa0771888d43a1e1eafadf",
     "unscored": 150805
    },
    "MPC": {
     "scored": 169820,
     "sha256": "0990ef06e06d8ad13e191251ae611b1563e722226ad10037a80768332a3a6f2a",
     "unscored": 158508
    },
    "MVP": {
     "scored": 195080,
     "sha256": "71850d092ba9f57bfab3481de72e7cb3bb596e9f0af82239ecc2f5f4bcfd4cff",
     "unscored": 133248
    },
    "MetaLR": {
     "scored": 205078,
     "sha256": "8311a1f70a7ed46bf5350108aef05fc78258c41a0cbb88a3df4bb2cb18745f4c",
     "unscored": 123250
    },
    "MetaRNN": {
     "scored": 207391,
     "sha256": "efea8f05ef94f9a57e46e0dad472fc5a9985f3cc110c6a13e619cd0e61c27abd",
     "unscored": 120937
    },
    "MetaSVM": {
     "scored": 205078,
     "sha256": "ca306741500bdc31e0875fd9e69117558c94d8a218cb87742da8bdd4c1ce1d9e",
     "unscored": 123250
    },
    "MisFit_D": {
     "scored": 192781,
     "sha256": "62e1757acf36e63e36ab39b9bac698bc6078b6034455ddb807a421bc4484c109",
     "unscored": 135547
    },
    "MisFit_S": {
     "scored": 192781,
     "sha256": "8c3cc1914f881fd8af5c698fc7fac41df46f7cf30dc375202b959563eb97d3db",
     "unscored": 135547
    },
    "MutFormer": {
     "scored": 201618,
     "sha256": "0bdd38f6d643454ec90e12af4ac4cf382bbc9c125717f53685e810014ca26ebc",
     "unscored": 126710
    },
    "MutPred2": {
     "scored": 198641,
     "sha256": "d259e452fa2fcaf085a0687020bdd626cf2de0de3294f3b96e660228291cd7bf",
     "unscored": 129687
    },
    "MutScore": {
     "scored": 199516,
     "sha256": "435ec944848e5d573496d82327e7eb89b923e786275e539f7b0d6c8c81d8f0cb",
     "unscored": 128812
    },
    "MutationAssessor": {
     "scored": 177836,
     "sha256": "85a2f099e21eaa3ca1fb5f5c62f452e0ada59cf60028369402805385dbfab62d",
     "unscored": 150492
    },
    "MutationTaster": {
     "scored": 291742,
     "sha256": "668476f1517906d0d98f9f70db4aa4c7e8a279d2f9cceee1941492ac839ae0dd",
     "unscored": 36586
    },
    "PHACTboost": {
     "scored": 185667,
     "sha256": "20312773151e024e1b9a60a6d023e99cbb4151c36cc2dad63923dcb6101849d1",
     "unscored": 142661
    },
    "PROVEAN": {
     "scored": 194859,
     "sha256": "8d734185df756f60a24a7b3ae9f4586e23e1aa3edb908d86cf60920b598639de",
     "unscored": 133469
    },
    "Polyphen2_HDIV": {
     "scored": 188059,
     "sha256": "dfe62621c3007b7046dd352b8ff2bf2d664e3eb0c997649626be88678a3b3041",
     "unscored": 140269
    },
    "Polyphen2_HVAR": {
     "scored": 188059,
     "sha256": "1a2092a68e1ec5c93a9326056b5c26c4bc1c97a6f58bd199e4fb3e95a45ad4c7",
     "unscored": 140269
    },
    "PrimateAI": {
     "scored": 194260,
     "sha256": "78b5add688b3478ba3713996516bec180ae623b98183100251fc3c082c7a6ba2",
     "unscored": 134068
    },
    "REVEL": {
     "scored": 196403,
     "sha256": "690462bba5ada1d5560bcace022ac0a86398c2020167476e9b8a883f286d46dd",
     "unscored": 131925
    },
    "SIFT": {
     "scored": 193232,
     "sha256": "1226536d161e3cc275d7d016ee1b613b664252bd11b512a190f64792309a6a81",
     "unscored": 135096
    },
    "SIFT4G": {
     "scored": 193069,
     "sha256": "031c9019f7e5304024c965c77a8b737940f9b33612f07d8c0248506e1ad7ed04",
     "unscored": 135259
    },
    "VARITY_ER": {
     "scored": 180062,
     "sha256": "5a9068fd83469c8daf46f8a548878a0648613e15f359a3f4578f0580cdeaf394",
     "unscored": 148266
    },
    "VARITY_ER_LOO": {
     "scored": 180062,
     "sha256": "b1bf91c2d41dc9d2e020feec1d2548d98538c8670db00a7b8611bd5f1d40cbea",
     "unscored": 148266
    },
    "VARITY_R": {
     "scored": 180062,
     "sha256": "20d6a05bda5af4b1ea96f0cb7f9493192f3151d8dcc5f36b9f55d318d5c618aa",
     "unscored": 148266
    },
    "VARITY_R_LOO": {
     "scored": 180062,
     "sha256": "f948da6d4a56871b8b1648efdbfa2d558071a420aa4e8fe877aa2a75435346b6",
     "unscored": 148266
    },
    "VEST4": {
     "scored": 266008,
     "sha256": "8940e66f3129f78b4e33a8e8a29fe23e144d920c8c36f9fac3535b3f7b984c3e",
     "unscored": 62320
    },
    "bStatistic": {
     "scored": 324205,
     "sha256": "1b5b4081d55a7273373ea0e89ec93794309cd54c82cedd1ca1474d3f45972e3d",
     "unscored": 4123
    },
    "fathmm-XF_coding": {
     "scored": 261548,
     "sha256": "645a0360645fb6b6779dab9078333ab0d1dde7b673b6e8624253e5f71ff8d1a6",
     "unscored": 66780
    },
    "gMVP": {
     "scored": 186072,
     "sha256": "1fabc7e38c87e68f5ec0c3168d1b2144087aed23175ad2e6fbcf88424814cc7a",
     "unscored": 142256
    },
    "phastCons100way_vertebrate": {
     "scored": 328325,
     "sha256": "ad11b60f5526888d6442b52016dfb2ac3a27282ad7a2de445847ced083d0a025",
     "unscored": 3
    },
    "phastCons17way_primate": {
     "scored": 328316,
     "sha256": "c5e1a8d6528909928572cba084d7988b8a8b78f324e5972248a7915ea9d883b8",
     "unscored": 12
    },
    "phastCons470way_mammalian": {
     "scored": 327950,
     "sha256": "7d9078e0f556eb5c80fbcc3f8ee7574c3bec0b8a15c83b27a86c0d13e5a89658",
     "unscored": 378
    },
    "phyloP100way_vertebrate": {
     "scored": 328325,
     "sha256": "b3340e13ff9f6b5404212574c416e0ea667138d2d499915ce85ae80258f7dd2d",
     "unscored": 3
    },
    "phyloP17way_primate": {
     "scored": 328316,
     "sha256": "53bf49d2d81cf0f382f2b5c4aab0fa4a3b8711d3c642379128a9a6f114375b50",
     "unscored": 12
    },
    "phyloP470way_mammalian": {
     "scored": 302409,
     "sha256": "64e069e4188607d087b7b90ce739ff1cd4341454c4a85c0e3a1097691473c11d",
     "unscored": 25919
    },
    "popEVE": {
     "scored": 158069,
     "sha256": "18d9e6d75112f58ed8751ba975bd5bb509dded40c7cbb34a84148c16a33b2ac8",
     "unscored": 170259
    }
   },
   "deposited_as": "16_Additional_file_4_dbNSFP_reach_panel_coordinates_and_reach_only.parquet",
   "float_encoding": "rint(round(x, 4) * 10**4), as provenance/build_dbnsfp_tables.py writes it",
   "placed_as": "tables/dbnsfp_reach_panel.parquet",
   "rows": 328328
  },
  "af5": {
   "columns": {
    "alphamissense": {
     "scored": 209787,
     "sha256": "3667f1328740c1725095dcae456b3c04378aa88829774c51acaa5de88d75b366",
     "unscored": 1275049
    },
    "cadd": {
     "scored": 1483099,
     "sha256": "4df7799387720f9406e198d8f0d4e071f737375309dd7ceaab675d1433267bb3",
     "unscored": 1737
    },
    "revel": {
     "scored": 271674,
     "sha256": "b51aed9dacee7d1723e8f6d7af1b3db35a7dfef725a56ab897ef3eef27aaa232",
     "unscored": 1213162
    }
   },
   "deposited_as": "17_Additional_file_5_ClinVar_reach_panel_conservation_and_reach.parquet",
   "float_encoding": "rint(x * 10**4), as provenance/build_clinvar_reach_table.py writes it",
   "placed_as": "tables/clinvar_reach_panel.parquet",
   "rows": 1484836
  }
 },
 "traitgym": {
  "canonical_form": "one ASCII line per variant in the row order of tables/traitgym_mendelian_readouts.parquet, which is the test split's: chrom-pos-ref-alt, TAB, the score as Python's repr of the float64 (the shortest form that reads back to the same number), LF; SHA-256 over the concatenated lines",
  "columns": {
   "CADD|RawScore": {
    "rows": 3380,
    "scored": 3380,
    "sha256": "9bc28c713f6bd9473c22e09aad43040d123b1da4ab8a715b1dfc8d0edcf657a8",
    "unscored": 0
   }
  },
  "source": "mendelian_traits_matched_9/features/CADD.parquet of the songlab/TraitGym dataset, column RawScore, row-aligned with its Mendelian test split",
  "what": "SHA-256 digest of the CADD raw scores withheld from tables/traitgym_mendelian_readouts.parquet, which scripts/recompute_strand.py compares with a reader's copy of TraitGym's CADD feature file before reading a value"
 },
 "what": "SHA-256 digests of the score values withheld from Additional files 4 and 5, one per column, which regenerate_full_panels.py --verify-only compares with a reader's licensed rebuild"
}
```
