## Additional_file_3_Recompute_tables_and_scripts for "Unscored variants leave many comparisons of variant effect predictors undecided: evidence from ClinVar, published benchmarks and genomic language models": literature_audit.README.md

```
# `literature_audit_predictors.csv` and `literature_audit_papers.csv` — the rule applied to published benchmarks

`literature_audit_papers.csv` has one row per screened benchmark article (28): identifier, first author, year,
journal, title and DOI; whether it was included (16 were) and, if not, why; its comparison design; whether it
reports each predictor's scored count; and how it ranks the predictors.

`literature_audit_predictors.csv` has one row per predictor and panel of the 16 included articles that print an AUROC
(423 rows).

| column | contents |
|---|---|
| `paper_id`, `panel_id` | the article (as in `literature_audit_papers.csv`) and its evaluation panel |
| `group` | the predictors whose AUROCs the article prints on one set of variants; pairs are formed within a group only |
| `predictor`, `auroc`, `auroc_printed` | the predictor and its AUROC, numerically and as printed |
| `whole_panel_auroc` | `true` when the printed AUROC already fills the unscored variants |
| `n_pos_panel`, `n_neg_panel` | the panel's pathogenic (or causal) and benign (or control) variants |
| `coverage` | how much of the panel the predictor scored: `complete`, `class_counts` (per-class scored counts printed), `derived` (per-class counts found from printed confusion metrics), `missing_count` (only the number unscored known), `missing_partly_known`, `share` (only the scored share known), `common_set` (variants every predictor scores) or `not_reported` |
| `n_pos_scored`, `n_neg_scored`, `n_scored`, `n_missing`, `missing_rate`, `miss_pos_known`, `miss_neg_known` | the counts behind `coverage`, as printed |
| `metric_scale`, `metric_halfwidth`, `sens`, `spec`, `acc`, `ppv`, `npv`, `mcc` | for `derived` rows, the printed sensitivity, specificity, accuracy, PPV, NPV and MCC, their scale (100 for percentages) and half their last printed digit |
| `share_scored` | for `share` rows, the scored share |
| `rank_auroc_tier`, `rank_rest_below` | the ranking the article states: a predictor's tier (1 for first), and `1` where every unranked predictor is stated to lie below it |
| `auroc_source`, `coverage_source` | the table, figure or text passage each value was read from |
| `basis` | in words, how the scored counts were obtained |

Empty cells mean the article prints nothing there.

**How it is used.** `../scripts/recompute_identification.py`, section H (Additional file 1, Note S24), derives each
predictor's pair coverage ρ = r₊r₋ from these columns, bounds its AUROC by [ρA, ρA + 1 − ρ] (by A ∓ (1 − ρ) where
`whole_panel_auroc` is true) and classes every ordering the article states as identified, not identified, dependent
on how its unscored variants split, a tie, or not assessable.

**Provenance.** Values were transcribed from each article (the `*_source` columns say where); Radjasandirane et al.
are read in version 2 of their bioRxiv preprint (doi:10.1101/2024.07.08.602580), which the Genomics article in
`literature_audit_papers.csv` republishes under a new title.

**Licence.** CC0 1.0 for the compilation; cite the articles.
```
