## Additional_file_3_Recompute_tables_and_scripts for "Unscored variants leave many comparisons of variant effect predictors undecided: evidence from ClinVar, published benchmarks and genomic language models": literature_audit_named.README.md

```
# Named orderings and opposite orders in published benchmarks

Three tables for Additional file 1's Note S40 and Table S35 and the manuscript's Table 2, all read or written by
`../scripts/recompute_named_orderings.py`. They rest on the two sets of published benchmarks
(`literature_audit.README.md`, `literature_audit_systematic.README.md`), joined with an article held by both taken
once: 29 articles print AUROCs, 16 of them assessable benchmarks.

## `literature_audit_predictor_names.csv` — printed names, tools and families (229 rows)

| column | contents |
|---|---|
| `printed` | a predictor name exactly as one of the 29 articles prints it |
| `tool` | one name per tool and model variant: spellings merged (Revel and REVEL; ESM-1b and ESM1b; "CADD 1.6" and CADD), model variants kept apart (PolyPhen2_HDIV and PolyPhen2_HVAR, BayesDel_addAF and BayesDel_noAF, SIFT and SIFT4G, VEST3 and VEST4) |
| `family` | one name per tool family: the variants and versions of one tool merged (PolyPhen-2, BayesDel, SIFT, VEST, VARITY, CADD, MutPred, Eigen, phyloP, phastCons, fitCons and others); a tool absent from the family map is its own family |
| `named_family` | 1 for the thirteen families fixed before any verdict was tabulated: AlphaMissense, REVEL, CADD, ESM1b, EVE, PrimateAI-3D, MetaRNN, BayesDel, VARITY, ClinPred, MutPred, SIFT and PolyPhen-2 |
| `articles` | the `paper_id`s that print the name |

The map was written from the list of printed names; nothing in it is fitted to a verdict.

## `literature_audit_named_pairs.csv` — one row per pair of the thirteen families (78 rows)

How many of the 29 articles print the two families on one panel (`articles_printing_pair`; `assessable_articles`
among the 16), how many printed instances the bound assesses, which family is printed higher, how many instances are
identified, not identified or dependent on the class split, the same counted over stated or ranked orderings only, and
the instance not identified with the smallest breakdown point λ* (at the most favourable class split), where it is
printed and how (stated, rank column or printed only).

## `literature_audit_opposite_orders.csv` — pairs of tools printed in opposite orders (350 rows)

One row per pair of tools that two different articles print, on one panel each, in opposite AUROC orders: how many
articles and instances print each order, how many instances the bound identifies in each direction, how many it does
not identify or leaves to the class split, and what the bound says of the pair (`bound_says`: both orders identified,
so that the order depends on the panel; one order identified; neither; or not assessable), with the same leaving out
identifications that hold by construction on a common set of variants (`bound_says_without_common_sets`).

**What counts as a pair.** A pair is two tools from different families, named through `tool` above, whose printed
AUROCs differ: a tie states no order and is never counted, whatever the bound's verdict on it (170 tied pairs of tools
from different families are printed, 15 of them on panels the bound cannot assess). Of the 3,746 such pairs, 997 are
printed by two or more articles and 350 of those appear in opposite orders. The count depends on the name map: with
names exactly as printed, the same rule gives 260 of 760.

**Empty cells.** `literature_audit_predictor_names.csv` and `literature_audit_opposite_orders.csv` have none; in
`literature_audit_named_pairs.csv` the three columns of the smallest breakdown point are empty for the 28 pairs of
families with no instance that is not identified.

## Provenance and licence

Derived by `../scripts/recompute_named_orderings.py` from the deposited benchmark tables; the script regenerates the
two derived tables and compares them byte for byte, and `--out DIR` also writes every printed pair with its verdict
and breakdown point. CC0 1.0; the AUROCs behind them are values printed in the cited articles (cite the articles).
```
