## Additional_file_3_Recompute_tables_and_scripts for "Unscored variants leave many comparisons of variant effect predictors undecided: evidence from ClinVar, published benchmarks and genomic language models": literature_audit_systematic.README.md

````
# `literature_audit_systematic_*.csv` — the rule applied to published benchmarks found by one systematic search

Three tables, for Additional file 1's Note S24 and Tables S33 and S34 and the manuscript's last Analyses subsection:

| table | rows | contents |
|---|---|---|
| `literature_audit_systematic_search_records.csv` | 75 | every PubMed record the query returned, with both screening decisions and their reasons |
| `literature_audit_systematic_papers.csv` | 44 | the records sought in full text, in the format of `literature_audit_papers.csv` |
| `literature_audit_systematic_predictors.csv` | 495 | one row per predictor and panel of the 17 included articles, in the format of `literature_audit_predictors.csv` |

### `literature_audit_systematic_search_records.csv`, column by column

| column | contents | values |
|---|---|---|
| `n` | the record's place in PubMed's answer, sorted by publication date | 1 to 75 |
| `pmid`, `first_author`, `year`, `journal`, `title`, `doi`, `pmcid` | PubMed's bibliographic record | `doi` empty in 1 record (PMID 38222458), `pmcid` empty in the 17 records with no PubMed Central copy |
| `step1_decision` | screening on title and abstract | `to full text` (44), `excluded` (31) |
| `step1_reason` | the one reason for an exclusion at step 1 | the seven reasons of the protocol below; empty for the 44 sent to full text |
| `step1_note` | what in the title or abstract settled the exclusion | free text; empty for the 44 sent to full text |
| `step2_decision` | the full-text decision | `included` (17), `excluded` (14), `not retrievable` (13); empty for the 31 excluded at step 1 |
| `step2_reason` | the reason for a full-text exclusion or for a record not retrieved | `no AUROC`, `AUROC only as graphics`, or a sentence beginning `not retrievable:` that says why; empty for included records and for those excluded at step 1 |
| `step2_note` | what the full text prints, in words | free text; empty where the full text was not read |
| `step2_source` | where the full text, figures and supplementary files were read | free text (PubMed Central XML or page, Europe PMC, the publisher's open-access page); empty where the full text was not read |
| `included` | whether the article is included (per-predictor AUROCs on a clinically labelled panel) | `yes` (17), `no` (58) |
| `assessable` | whether section H counts it (below) | `yes` (10), `no` (7); empty for the 58 not included |
| `why_not_assessable` | the reason an included article is not assessable | four reasons (the flow table below); empty otherwise |
| `paper_id` | the article's identifier in `literature_audit_systematic_predictors.csv`, and in `literature_audit_papers.csv` for the one record carried from the earlier set | set for the 17 included articles and for RADJA2025_GEN; empty otherwise (the 44 records sought in full text join `literature_audit_systematic_papers.csv` on `doi`) |
| `in_deposit_screen` | the identifier of the same article among the earlier set's 28 screened articles | set for 10 records; empty otherwise |
| `in_deposit_included` | whether that article is among the earlier set's 16 that print AUROCs | `yes` (5), `no` (5); empty where `in_deposit_screen` is empty |

**Empty cells.** In all three tables an empty cell means not applicable or not reported: a decision or reason the
record never reached, a value the article does not print (`literature_audit.README.md`, "Empty cells mean the article
prints nothing there").

The earlier, hand-selected set (`literature_audit_papers.csv`, `literature_audit_predictors.csv`;
`literature_audit.README.md`) is unchanged and is reported apart. Four articles are in both sets, Li et al. 2018,
Wang et al. 2022, Cannon et al. 2023 and Gunning et al. 2021; their 115 predictor rows are identical in the two
predictor tables, and Li et al. and Wang et al. are assessable in both.

## Columns of `literature_audit_systematic_search_records.csv`

One row per PubMed record, in the order the query returned them. An empty cell means not applicable (a step the
record did not reach) or not reported.

| column | content |
|---|---|
| `n` | the record's position in the query's result, 1 to 75 |
| `pmid`, `first_author`, `year`, `journal`, `title`, `doi` | PubMed's bibliographic fields (`doi` empty for one record that has none) |
| `pmcid` | the PubMed Central identifier; empty for the 17 records with no copy there |
| `step1_decision` | title-and-abstract screen: `to full text` or `excluded` |
| `step1_reason` | why step 1 excluded the record (one of seven reasons, such as `not a predictor comparison`, `single predictor`, `no ROC analysis`); empty where it went to full text |
| `step1_note` | the screener's one-line description behind that reason; empty where it went to full text |
| `step2_decision` | full-text step: `included`, `excluded` or `not retrievable`; empty where step 1 excluded the record |
| `step2_reason` | why step 2 excluded the record or could not retrieve it (`no AUROC`, `AUROC only as graphics`, or the retrieval route that failed); empty where it was included or not reached |
| `step2_note` | what the full text prints (AUROCs, scored counts, where they stand) |
| `step2_source` | the copy read: PubMed Central XML or page, and any supplementary file or figure image, with where it came from |
| `included` | `yes` for the 17 articles whose per-predictor AUROCs were extracted (`literature_audit_systematic_predictors.csv`) |
| `assessable` | for included articles: `yes` when the bound can be applied to a stated ordering (per-class scored counts and a stated AUROC order), else `no` |
| `why_not_assessable` | the reason an included article is not assessable |
| `paper_id` | the article's key in `literature_audit_systematic_predictors.csv`, for the 17 included articles and for Radjasandirane et al. 2025, not retrievable here but carried from the earlier set; empty otherwise |
| `in_deposit_screen` | the article's `paper_id` in the earlier set's `literature_audit_papers.csv`, for the 10 records that set also screened |
| `in_deposit_included` | whether the earlier set included that article (`yes` or `no`) |

## Protocol

**Question.** Among published articles that benchmark variant effect or pathogenicity predictors on clinically
labelled variants, how many of the predictor orderings they state by AUROC does the pair-coverage bound identify once
each predictor is charged for the variants it did not score?

**Source and query.** PubMed only, searched once, on 11 November 2026, with one query, fixed before it was run and not
tuned on its results; no other database, no citation chasing, no hand additions:

```
(benchmark*[ti] OR compar*[ti] OR evaluat*[ti] OR assess*[ti] OR performance[ti]) AND (variant*[ti] OR mutation*[ti] OR indel*[ti] OR substitution*[ti]) AND (predict*[ti] OR "in silico"[ti] OR computational[ti] OR tool*[ti] OR method*[ti] OR algorithm*[ti] OR score*[ti] OR classifier*[ti]) AND (pathogenic*[tiab] OR deleterious*[tiab] OR damaging[tiab] OR "variant effect"[tiab] OR "variant effects"[tiab] OR "disease-causing"[tiab] OR "disease-associated"[tiab]) AND (ClinVar[tiab] OR HGMD[tiab] OR ClinGen[tiab] OR ACMG[tiab] OR "clinical variant*"[tiab] OR "clinically relevant"[tiab] OR "clinical significance"[tiab] OR "clinical classification*"[tiab] OR "clinical interpretation"[tiab] OR "clinically classified"[tiab] OR "known pathogenic"[tiab] OR "pathogenic and benign"[tiab] OR "benign and pathogenic"[tiab] OR "pathogenic or benign"[tiab] OR "benign or pathogenic"[tiab]) AND 2015:2026[dp] AND English[la] NOT preprint[pt]
```

PubMed reported three quoted phrases as absent from its phrase index and ignored them (`"benign and pathogenic"`,
`"pathogenic or benign"`, `"benign or pathogenic"`); the other terms were translated as written. The query is
anchored on the title: an article that introduces a new predictor and compares it with others under a title naming
only that predictor lies outside it.

**Screening, step 1 (title and abstract).** A record passes when it is, or may be, an original comparison of two or
more computational predictors that score individual sequence variants, evaluated on human variants with clinical
labels (pathogenic or benign, or disease-causing against neutral, from ClinVar, HGMD, ClinGen expert panels,
locus-specific disease databases or laboratory classification under ACMG/AMP rules), with a ROC analysis. A record is
excluded only when title and abstract settle it, with one reason: not a predictor comparison; single predictor; no
clinical labels; not variant-level prediction; review or commentary without own evaluation; no ROC analysis;
retracted, erratum or duplicate record. Where the abstract leaves a criterion open, the record passes.

**Screening, step 2 (full text).** Full text is read only from open sources (PubMed Central, Europe PMC, or the
publisher's open-access page); a record with no openly readable full text is recorded as not retrievable and nothing
about it is guessed. An article is **included** when it prints per-predictor AUROCs as numbers (table, figure label
or legend, or text) for two or more predictors on at least one clinically labelled panel of human variants;
otherwise it is excluded (no AUROC, AUROC only as graphics, or a step-1 reason that only the full text settled). An
included article is **assessable** exactly when section H of `../scripts/recompute_identification.py` counts it: at
least one stated ordering between two predictors on the same panel, neither with coverage `not_reported`, and not
both on a common set of variants every predictor scores. Supplementary files are opened only when the main text names
them as the place of the AUROCs or of the scored counts and they are openly available.

**Extraction.** Every panel of human variants for which an included article's main text prints per-predictor AUROCs
(a panel printed only in a supplementary file is extracted only when the main text states an AUROC ordering on it),
into the columns of `literature_audit.README.md`, with its conventions:

- `auroc_printed` as printed and `auroc` numerically; `whole_panel_auroc` is `true` only where the article says
  unscored variants were filled before the AUROC was computed.
- `coverage`: `complete` only where the article says the predictor scored every variant or prints a zero missing
  count; `class_counts` where per-class scored counts are printed (including sums of printed confusion counts);
  `derived` where a scored total or missing rate is printed with confusion metrics from which section H recovers the
  class split; `missing_count` or `missing_partly_known` where only the number unscored is known; `share` where only
  a scored share is printed; `common_set` where the comparison is restricted to variants all predictors score;
  `not_reported` otherwise. Silence is `not_reported`, never `complete`.
- Stated orderings (`rank_auroc_tier`, `rank_rest_below`): an ordering is stated when the article (a) prints a rank by
  AUROC, (b) shows the predictors in a table or legend sorted in descending AUROC, (c) marks the best AUROC
  typographically, or (d) says in words that one predictor has a higher AUROC than another, is the best, or
  outperforms the others on AUROC. For (a) and (b) every predictor receives its position as its tier; for (c) and (d)
  only the predictors named receive one, with `rank_rest_below` 1 where the statement places them above all others.
  Equal printed AUROCs share a tier. A ranking by another metric is not an AUROC ordering. Where an article states that
  AUROC runs from its lowest predictor to its highest (Montenegro et al.), the two receive tiers 3 and 1 and the others
  tier 2.
- **Source locator of every value.** `auroc_source` and `coverage_source` give the table, figure or text passage (and
  column) each value was read from; `basis` says in words how the scored counts were obtained.

## Flow of records

| step | records |
|---|---|
| returned by the query and screened on title and abstract | 75 |
| excluded on title and abstract | 31: not a predictor comparison 18, no clinical labels 5, single predictor 4, no ROC analysis 1, review or commentary without own evaluation 1, retracted, erratum or duplicate record 1, not variant-level prediction 1 |
| full texts sought | 44 |
| not retrievable from an open source | 13: no open full text 11; an open copy listed only at a publisher's site that refused automated requests 2 |
| full texts assessed | 31 |
| excluded on full text | 14: no AUROC 8, AUROC only as graphics 6 |
| included | 17 |
| assessable | 10 |
| included but not assessable | 7: scored counts not reported 3, compared on variants all predictors score 2, scored counts not reported for the predictors ranked first 1, no AUROC ordering stated 1 |

`../scripts/recompute_literature_audit.py` counts this flow from `literature_audit_systematic_search_records.csv`.
One of the 13 records not retrievable, Radjasandirane et al. 2025 (PMID 40127826), is in the earlier set, which reads
it in version 2 of its bioRxiv preprint. For Capriotti and Fariselli 2022 (PMID 35098354) the open copy Europe PMC lists
is a preprint, not the journal article, so the record counts among the 11 with no open full text. Liu et al. 2025 report
missing fractions, confusion metrics and AUCs per data set and tool in their third supplementary table, served openly by
Europe PMC; the article is assessable with it.

**Retrieval.** Most full texts were read from the PubMed Central XML; for two articles whose XML carries no body, the
PubMed Central article page. Figure images and supplementary files came from Europe PMC; one figure at full
resolution from the publisher's open-access page (Frontiers). Four articles print their AUROCs only inside figures
(Nelson et al., Barbosa et al. 2022, Ding et al., Montenegro et al.), and these were read from the image.

## Checks of the extraction

- The three legends of the fourth figure of Barbosa et al. 2022 (104 entries) and the third supplementary table of Heo and Kim 2025
  (28 rows) were extracted a second time, independently, from the publisher's full-resolution figure and workbook;
  the two readings agree in every value, and the second restored one legend entry (GWAVA, in the legend of that figure's third panel). The rows here are
  the second reading.
- A random 70 of the 467 rows of the first extraction (`random.Random(20261111)`, rows sorted by `paper_id`,
  `panel_id`, `predictor`) were re-read from the source: 69 agree, and 1 (REVEL in Ding et al., an article that is not
  assessable) agrees to the resolution of its image.
- A random 20 of the 31 exclusions on title and abstract, and all 14 exclusions on full text, were screened a second
  time, without disagreement.

## Readings that move the counts

`../scripts/recompute_literature_audit.py` reports each of these beside the counts as extracted.

- **Heo and Kim 2025.** The 378 stated orderings rest on rule (b): the legend of the first panel of their fifth figure lists the 28 methods in
  descending AUC, but the caption does not call it a ranking. The text states 52 orderings (MetaRNN and ClinPred above
  the others), all identified.
- **Montenegro et al. 2021.** The article's tables disagree with one another: the metrics of its fourth table are reproduced by
  exactly one integer confusion table each for Polyphen-2 (30 benign scored, its third table prints 26) and Fathmn (32 benign
  scored, the third table's counts sum to 36), and by the full panel or 34 benign for SIFT. The values are entered as printed
  in the third table and the legend of the first figure.
- **Gu et al. 2025.** All 14 unidentified orderings involve M-CAP, entered as scoring 54 of the 57 controls from its first table
  (9 true negatives and 45 false positives); the text says M-CAP misclassified 45 of 57 control variants.
- **Montanucci et al. 2024** print only the share of variants each tool classifies, so section H takes the pair
  coverage as that share squared, an approximation; the script also brackets each ordering over every class split of
  the implied unscored count.
- **Liu et al. 2025.** Their unidentified orderings lie on their somatic and expression quantitative trait locus
  panels, which are not clinically labelled; the article is included on its ClinVar panel.

With all three of the first readings taken strictly (Heo and Kim by their text, Montenegro et al. by its fourth table, M-CAP
scoring all 57 controls in Gu et al.), six of the ten benchmarks state at least one ordering that is not identified;
as extracted, nine of the ten do.

## Limits

One database and one title-anchored query; 13 full texts not read; one screener and one extractor, with the checks
above; what counts as a stated ordering is a reading of each article under rule (a) to (d), and the per-benchmark
counts let a reader discount any one benchmark.

## How it is used

`../scripts/recompute_literature_audit.py` executes section H of `../scripts/recompute_identification.py` (the block
from `def lit_feasible` to the line that builds `bad_`) without change on `literature_audit_systematic_predictors.csv`,
on the earlier set and on their union, and checks every count Note S24, Tables S33 and S34 and the manuscript print.
`../scripts/recompute_named_orderings.py` reads the same tables for the named orderings of Note S40 and Table 2.

## Licence

CC0 1.0 for the compilation, the screening records and the classifications. The AUROCs, counts and metrics are values
printed in the cited articles, transcribed with their source locators, as for the earlier set
(`literature_audit.README.md`); the bibliographic fields (authors, title, journal, DOI, PMID, PMCID) are PubMed's
public records. Cite the articles.
````
