## Additional_file_3_Recompute_tables_and_scripts for "Unscored variants leave many comparisons of variant effect predictors undecided: evidence from ClinVar, published benchmarks and genomic language models": mfass_splicing_panel.manifest.json

```
{
 "parquet": {
  "file": "mfass_splicing_panel.parquet",
  "bytes": 241268,
  "sha256": "4a06fbd25ed9f4754cbc986872fb60b2efc0c4d4213952ce9162fbc1bb5cd902"
 },
 "csv": {
  "file": "mfass_splicing_panel.csv",
  "bytes": 940941,
  "sha256": "394dd198a525714aad63d588c9f440a53fc7e2e63ea5834630105e72e56e7cfe",
  "read_with": "pd.read_csv(path, float_precision=\"round_trip\")"
 },
 "rows": 3912,
 "cols": [
  "variant_id",
  "assay",
  "variant_class",
  "label",
  "evo2_1b_neg",
  "evo2_1b_ref_logL",
  "evo2_7b_neg",
  "evo2_7b_ref_logL",
  "evo2_1b_base_neg",
  "evo2_7b_base_neg",
  "evo2_40b_neg",
  "HAL PSI change (abs)",
  "MMSplice logit PSI change (abs)",
  "SPANR zPSI change (abs)",
  "SQUIRLS score",
  "S-Cap sens minimum (rev)",
  "SpliceAI delta max",
  "Pangolin delta max (abs)",
  "ConSpliceML"
 ],
 "nan_counts": {
  "evo2_1b_neg": 0,
  "evo2_1b_ref_logL": 0,
  "evo2_7b_neg": 0,
  "evo2_7b_ref_logL": 0,
  "evo2_1b_base_neg": 0,
  "evo2_7b_base_neg": 0,
  "evo2_40b_neg": 0,
  "HAL PSI change (abs)": 2242,
  "MMSplice logit PSI change (abs)": 162,
  "SPANR zPSI change (abs)": 3,
  "SQUIRLS score": 107,
  "S-Cap sens minimum (rev)": 1406,
  "SpliceAI delta max": 0,
  "Pangolin delta max (abs)": 0,
  "ConSpliceML": 0
 }
}
```
