## Additional_file_3_Recompute_tables_and_scripts for "Unscored variants leave many comparisons of variant effect predictors undecided: evidence from ClinVar, published benchmarks and genomic language models": mfass_splicing_panel.README.md

```
# mfass_splicing_panel — reduced, analysis-ready table for the splicing benchmark

**3,912 rows × 19 columns. One row per variant.**

| file | note |
|---|---|
| `mfass_splicing_panel.parquet` | primary; zstd, IEEE-754 doubles stored exactly |
| `mfass_splicing_panel.csv` | companion; read with `float_precision="round_trip"` |
| `mfass_splicing_panel.manifest.json` | sizes, sha256, per-column NaN counts |

`../scripts/recompute_splicing.py` recomputes every published value from this table and, for the BRCA1 arm at
8,192 bp, `brca1_sge_variants.parquet`.

## What this table is

Table S1 of Smith & Kitzman (*Genome Biol* 2023;24:294) supplies six splicing assays with a binary, cell-measured
splice-disruptive call and eight splice predictors' scores; this table concatenates those six sheets and joins them
to the authors' five Evo 2 score files, dropping no row.

Included, in this order: FAS exon 6 (189), RON exon 11 (598), POU1F1 exon 2 (941),
WT1 exon 9 (502), BRCA1 (1,386), MLH1 (296) = **3,912 rows, 1,060 disruptive (27.1%)**.

Excluded by Note S2's rule (a binary label): `Random 500k` (the deployment background, `table1_background.parquet`)
and `FGFR2 exon 8 IIIc` (561 rows, with neither `Variant class` nor `Splice disruptive`).

**Row order matters.** Point estimates are order-free, but the seeded bootstrap and
permutation statistics are not. Keep the rows as written.

## Columns

| column | type | meaning |
|---|---|---|
| `variant_id` | string | primary key, unique 3,912/3,912. Grammar: `{assay}:chr{chrom}:{hg19_pos}:{ref}>{alt}`, e.g. `FAS exon 6:chr10:90770510:G>A`. GRCh37 coordinates. |
| `assay` | string | one of the six above |
| `variant_class` | string | Essential Splice, Exon Near Junction, Intron Near Junction, Proximal Intron, Deep Exon |
| `label` | int8 | 1 = measured splice-disruptive (1,060 of 3,912) |
| `evo2_1b_neg` | float64 | Evo 2-1B, 1,001-bp **window-sum** readout — the Table S20 and Table S13 column |
| `evo2_1b_ref_logL` | float64 | 1B reference log-likelihood — the reference-likelihood control of Note S17 (0.5122) |
| `evo2_7b_neg` | float64 | Evo 2-7B window-sum |
| `evo2_7b_ref_logL` | float64 | 7B reference log-likelihood |
| `evo2_1b_base_neg` | float64 | Evo 2-1B, 1,001-bp **single-token** readout — the Note S10 capacity ladder |
| `evo2_7b_base_neg` | float64 | Evo 2-7B single-token |
| `evo2_40b_neg` | float64 | Evo 2-40B single-token |
| `HAL PSI change (abs)` | float64 | specialist score, larger = more disruptive |
| `MMSplice logit PSI change (abs)` | float64 | " |
| `SPANR zPSI change (abs)` | float64 | " |
| `SQUIRLS score` | float64 | " |
| `S-Cap sens minimum (rev)` | float64 | " |
| `SpliceAI delta max` | float64 | " |
| `Pangolin delta max (abs)` | float64 | " |
| `ConSpliceML` | float64 | " |

Specialist columns are resolved per sheet: SpliceAI is `SpliceAI delta max` on FAS/RON/BRCA1/MLH1, `(alpha)` on
POU1F1 and `(KTS+)` on WT1, the row Table S14 labels `SpliceAI delta max`.

## Missingness

A declined score is **parquet NULL** (`null_count` 2,242 / 162 / 3 / 107 / 1,406 on the five columns that decline
anything), never NaN.

## Precision: nothing was rounded or downcast

Do not round or downcast: every statistic here is rank-based, and rounding the eight specialist scores to 4 dp
breaks 12 published values.

## Excluded from the source panel, and why

`ref_seq` and `alt_seq` (1,001-character windows) and `var_off` (constant 500) are not deposited; `alt_logL` and
`evo2_delta` are recoverable, as `evo2_neg == -(alt_logL - ref_logL)`.

## Two things this table cannot do

1. **It cannot re-verify Note S19's window build**, which needs the hg19 sequences.
2. **It carries only the benchmark side of the reach comparison.** Table S28's background, standardised and gap
   columns, Table S14's background rows, Note S2's joint availability and S-CAP's standardised shortfall need the
   500,000-variant `table1_background.parquet` (Additional file 6).

## One reproducibility trap the runnable script fixes

Additional file 2's `heavy_intervals.py` and `multiplicity_control.py` seed chunk *i* with `SEED + i` across
`workers = max(1, min(cpu_count() - 2, 50))`, so **their endpoints and p-values depend on the core count**. The
published run used `workers = 50`; `recompute_splicing.py` hard-codes that layout (50 chunks of `B/50` draws, seeds
`20260805 + i`), so it returns the published endpoints on any host.

**Coordinate convention.** `hg19_pos` is **1-based** GRCh37, as published in Smith and
Kitzman's Table S1.

**Licence.** The splice-predictor scores, labels and variant fields are Smith and Kitzman's (Genome Biol 2023;24:294, Table S1), redistributed under CC BY 4.0 with attribution; the Evo 2 columns are CC0 1.0 (`../LICENSES.tsv`).
```
