## Additional_file_3_Recompute_tables_and_scripts for "Unscored variants leave many comparisons of variant effect predictors undecided: evidence from ClinVar, published benchmarks and genomic language models": refseq_chromosome_map.README.md

```
# `refseq_chromosome_map` — RefSeq chromosome accession to chromosome name, nine assemblies

**255 rows × 5 columns, comma-separated.** One row per assembled chromosome with a RefSeq accession, for the
assembly each species' atlas panel is on.

## Why it exists

Some OMIA positives in seven species carry a RefSeq chromosome accession (`NC_006607.3`) in their `variant_id` where
other variants of the species carry a bare chromosome name (`25`). Keyed on the label, one physical 100-kb locus
counts twice (chicken: 21 labelled positive loci for 20 physical ones; dog: 191 for 187), so
`../scripts/recompute_endpoint_fragility.py` maps every accession through this table before keying; Table 1 keys on
the physical chromosome the same way, never on the raw label.

## Columns

| column | type | nulls | meaning |
|---|---|---|---|
| `species` | string | 0 | atlas species (`cat` … `sheep`) |
| `assembly_accession` | string | 0 | GenBank assembly the panel is on, as Additional file 1's Table S24 lists it |
| `refseq_accession` | string | 0 | RefSeq chromosome accession, as it appears in `variant_id` |
| `genbank_accession` | string | 0 | the matching GenBank chromosome accession |
| `chromosome` | string | 0 | chromosome name, as bare-named `variant_id`s use it |

## Provenance

Built from the NCBI Datasets v2 `sequence_reports` endpoint for each assembly accession,
filtered to `role = assembled-molecule`. Every RefSeq-labelled positive in `fig1_atlas_pervariant.parquet` resolves
through it except one cat record whose OMIA entry gives a dog accession (`NC_051841.1`), which keeps its own label as
its locus key; its reference allele matches cat chromosome C1. One resolves to a chromosome it does not lie on:
`NC_058380.1_27099390_G_A`, a DMD allele OMIA places on X with the accession of D4, so its locus key names D4 (a
locus of one positive on either chromosome). Code that needs a variant's position reads it from
`atlas_variant_positions.parquet`, the chromosome and position at which the atlas pipeline read it.
```
