## Additional_file_3_Recompute_tables_and_scripts for "Unscored variants leave many comparisons of variant effect predictors undecided: evidence from ClinVar, published benchmarks and genomic language models": simpleqa_table.README.md

```
# `simpleqa_table.csv` — the shares of SimpleQA questions eight language models answer correctly, decline and get wrong

One row per model (8 rows), transcribed from the third table of:

  Wei J, Nguyen K, Chung HW, Jiao YJ, Papay S, Glaese A, Schulman J, Fedus W. Measuring short-form factuality in
  large language models. arXiv:2411.04368, version 1 (the third table, PDF page 7).

| column | contents |
|---|---|
| `model` | the model as the table names it, with its date where the table gives one |
| `correct_pct`, `not_attempted_pct`, `incorrect_pct` | the shares of the 4,326 questions answered correctly, not attempted and answered incorrectly, in %, as printed (one decimal) |
| `correct_given_attempted_pct`, `f_score_pct` | the two summary columns printed beside them, as printed |
| `n_questions` | 4,326, the SimpleQA questions every share is taken over |
| `correct_n`, `not_attempted_n`, `incorrect_n` | the nominal counts: the triple of counts, each consistent with its printed percentage and summing to 4,326, nearest the printed shares |
| `*_n_min`, `*_n_max` | the least and greatest count of 4,326 whose share rounds to the printed percentage |
| `n_consistent_reconstructions` | the number of such triples |
| `source` | the table, row and page each row was read from |

No cell is empty. The 40 printed values were read from the PDF and agree with the arXiv HTML rendering of the same table. The count
columns are the authors' reconstruction; `../scripts/recompute_simpleqa.py` recomputes them from the percentages and
checks them.

**One printed cell cannot be as printed.** GPT-4o's correct given attempted is printed as 38.0, below its share
correct of 38.2, although the attempted questions hold every correct answer. The three shares give
38.2 / (38.2 + 60.8) = 38.6, which reproduces the printed F-score of 38.4. The cell is kept as printed; the
accounting uses only c / (c + w) recomputed from the three shares, never the printed column.

**How it is used.** `../scripts/recompute_simpleqa.py` (Additional file 1, Note S42 and Table S37) bounds each model's
accuracy had it answered every question by [c, c + d] and applies the identification rule, the contamination model,
the breakdown point and the Imbens–Manski sets to the 28 comparisons; `../theory/SIMPLEQA.md` sets out the
correspondence with the AUROC accounting. `../scripts/verify_theory.py`, section [J], checks the same closed forms on
these rows in exact rational arithmetic.

**Licence.** CC0 1.0 for the compilation and the reconstructed count columns. The 40 printed values are numbers
printed in the third table of Wei et al., an article distributed by arXiv under its perpetual non-exclusive licence 1.0
(not a Creative Commons licence); they are transcribed with attribution, as the published benchmark values of
`literature_audit_predictors.csv` are. Cite Wei et al.
```
