## Additional_file_3_Recompute_tables_and_scripts for "Unscored variants leave many comparisons of variant effect predictors undecided: evidence from ClinVar, published benchmarks and genomic language models": strand40b_scores.README.md

```
# strand40b_scores.parquet

Per-variant Evo 2-40B log-likelihoods for the 327-variant strand-sensitivity subpanel: both strands at the two
window readouts, and the forward strand at the single-token readout. It underlies Additional file 1's Notes S29
(strand) and S17 (reference-only statistics).

| column | meaning |
|---|---|
| `variant_id` | species-native identifier (RefSeq accession or bare chromosome; see `refseq_chromosome_map.README.md`) |
| `species` | one of the nine amniote species |
| `label` | 1 catalogued disease/trait allele, 0 trinucleotide-matched population variant; for human, 1 is a ClinVar Pathogenic or Likely_pathogenic record and 0 a Benign or Likely_benign one |
| `ref_full`, `ref_cen`, `ref_at` | reference log-likelihood, forward strand: of the window for `full` and `cen`, of the reference base at the variant for `at` |
| `alt_full`, `alt_cen`, `alt_at` | alternate-allele log-likelihood, forward strand |
| `rcref_full`, `rcref_cen`, `rcalt_full`, `rcalt_cen` | the same two window readouts on the reverse complement |

Readout suffixes: `full` = 8,192-bp window mean; `cen` = central 1,001-bp mean of that window; `at` = the single-token
log-probability at the variant from the same window (4,096 bases of left context), forward strand only.

**The score is `ref - alt`**: a larger value is more deleterious, and `alt - ref` reads 1 − AUROC. Note S17's
reference-only statistic is the reference log-likelihood, oriented the same way.

**Row order matters**: `recompute_strand.py` indexes array positions, not keys; do not sort this table.

327 rows, 13 columns, no missing values. `scripts/recompute_strand.py` reproduces from it every strand and
reference-only value the paper prints, with `fig1_atlas_pervariant.parquet` for the two-pass shift and cat's
single-token readings.
```
