## Additional_file_3_Recompute_tables_and_scripts for "Unscored variants leave many comparisons of variant effect predictors undecided: evidence from ClinVar, published benchmarks and genomic language models": strand_ladder_evo2_1b_scores.README.md

```
# strand_ladder_evo2_1b_scores.parquet

Per-window Evo 2-1B log-likelihoods for the 327-variant strand-sensitivity subpanel, each 8,192-bp window scored
forward and reverse-complemented. It gives the 1B column of Additional file 1's Note S29 table and the second 1B
implementation that Note S10 sets beside the atlas's own 1B scores.

| column | type | meaning |
|---|---|---|
| `variant_id` | string | the variant's identifier as in `strand40b_scores.parquet`, with its orientation appended (below) |
| `orientation` | string | `fwd`, the window as in the atlas; `rc`, its reverse complement |
| `species` | string | one of the nine amniote species |
| `label` | int64 | 1 catalogued disease/trait allele, 0 trinucleotide-matched population variant; for human, 1 is a ClinVar Pathogenic or Likely_pathogenic record and 0 a Benign or Likely_benign one |
| `ref_logL`, `alt_logL` | float64 | log-likelihood of the reference and of the alternate window, summed over the window |
| `evo2_delta` | float64 | `alt_logL - ref_logL` |
| `evo2_neg` | float64 | `ref_logL - alt_logL`, the deleteriousness orientation: a larger value is more deleterious |

Each `variant_id` is the 40B table's identifier followed by `|fwd` or `|rc`.

**The scores are window sums, not window means.** Dividing by the 8,191 summed terms puts them exactly on the scale
of the 40B table's `*_full` means; `scripts/recompute_strand.py` divides by 8,192, within 0.013%.

**Scorer.** Additional file 2's `analyses/scripts/score_mfass_evo2.py`, run with `PANEL=strand` and
`MODEL_SIZE=1b`, through BioNeMo's `predict_evo2` with log-probabilities summed. Whether FP8 or the bf16 fallback
produced this file was not recorded, nor was the NeMo checkpoint's revision. The atlas's own 1B scores
(`fig1_atlas_ladder.parquet::evo2_meanll_8192_1b`) come from another scorer, Additional file 2's
`src/ccs/score_evo2_meanll.py`, which loads `evo2_1b_base` through the evo2 package and averages the window: two
implementations, not two runs of one.

In the reverse-complement window the variant sits at the window's 4,096th base, counted from 1, not its 4,097th.

654 rows (327 variants × 2 orientations), 8 columns, no missing values. `scripts/recompute_strand.py`, section 6,
reproduces from it the 1B values of Notes S10 and S29.
```
