## Additional_file_3_Recompute_tables_and_scripts for "Unscored variants leave many comparisons of variant effect predictors undecided: evidence from ClinVar, published benchmarks and genomic language models": table2_cluster_aware_ci.README.md

```
# `table2_cluster_aware_ci` — cluster-aware uncertainty for main Table 1

**18 rows × 39 columns, tab-separated**, one row per (readout, species): the result table behind the
locus-clustered intervals of Table 1, not an input panel.

## Runnable from this deposit

`../scripts/table2_cluster_aware_ci.py` writes it from two deposited files, `fig1_atlas_pervariant.parquet` and
`refseq_chromosome_map.csv`, and no other data (its last section imports estimators from two sibling scripts in
`scripts/`). `../README.md` gives the commands.

The 8,192-bp readout scores `-evo2_meanll_8192` on **11,109** rows; the 21 NULL rows are dropped.

## The four interval estimators

Loci are 100-kb bins keyed on the physical chromosome, through `refseq_chromosome_map.csv`. Column prefixes:

| prefix | estimator | role |
|---|---|---|
| `var_` | unstratified paired percentile bootstrap over **variants** | reproduces the variant-level interval that Table 1's `env_` envelope widens, as a control |
| `allloci_` | block bootstrap resampling **all** 100-kb loci as whole blocks | the deposited 1,001-bp cross-check |
| `tscb_` | **two-sample cluster bootstrap** — positive-bearing loci resampled as whole blocks, negatives resampled individually | the estimator matched to this design |
| `cdl_` | cluster-robust DeLong, sandwich variance over positive loci, Student-*t* on **G − 1** df | the small-cluster analytic method; makes a tiny cluster count visible instead of absorbing it |

## Columns

| column | type | meaning |
|---|---|---|
| `readout` | str | `1001bp` or `8192bp` |
| `species` | str | cat, cattle, chicken, dog, goat, horse, human, pig, sheep |
| `auroc` | float | point estimate, 4 dp. Rounded from the exact AUROC, all 18 give the printed Table 1 cells; rounding this column again to 3 dp does not for four (cat and horse at 1,001 bp, cattle and horse at 8,192 bp). |
| `n`, `n_pos` | int | variants scored; positives among them |
| `n_loci` | int | distinct 100-kb bins spanned by the whole panel |
| `pos_loci` | int | bins containing at least one positive — this is **G**, the effective sample size of the clustered estimator |
| `pos_eff_clusters` | float | Kish effective cluster count over the positives |
| `max_pos_per_locus` | int | largest single block of positives |
| `*_lo`, `*_hi` | float | 95% interval endpoints, 4 dp |
| `*_dropped` | int | bootstrap replicates discarded because the resample was single-class |
| `cdl_G`, `cdl_se`, `cdl_t` | int, float, float | df + 1, sandwich SE, the *t* multiplier used |
| `*_width` | float | `hi − lo` |
| `allloci_ratio`, `tscb_ratio`, `cdl_ratio` | float | width ÷ `var_width`. **> 1 means the variant-level interval is narrower.** |
| `pr_auc`, `pr_lo`, `pr_hi` | float | the published variant-level AUROC and its 95% endpoints (the script's `VARIANT_LEVEL_ENDPOINTS`), not a precision–recall AUC |
| `repro_auc_ok` | bool | does the exact AUROC round to the printed 3-dp Table 1 cell? |
| `repro_lo_d`, `repro_hi_d` | float | max abs difference from the printed endpoints |
| `env_lo`, `env_hi`, `env_ratio` | float | the printed Table 1 interval: the wider of the published variant-level endpoints and the `tscb_` interval, 3 dp; `env_ratio` is its width over the variant-level width |

## What the table shows

**Goat cannot be resolved by clustering.** `pos_loci` = 2: 8 of its 9 positives sit inside chr13
46,469,788–46,470,358. Do not report goat's cluster-aware interval without `pos_loci` beside it.

## Do not re-derive from these digits

Every float is **already rounded by the writer** (`round(x, 4)` on endpoints and widths, `round(x, 3)` on ratios,
`round(x, 2)` on `pos_eff_clusters`, `round(x, 5)` on `cdl_se`), and widths and ratios come from the rounded values;
for full precision, recompute from `fig1_atlas_pervariant.parquet`.
```
