## Additional_file_3_Recompute_tables_and_scripts for "Unscored variants leave many comparisons of variant effect predictors undecided: evidence from ClinVar, published benchmarks and genomic language models": traitgym_mendelian_readouts.README.md

```
# `traitgym_mendelian_readouts.parquet` — TraitGym's Mendelian test set, its 34 per-readout score files

TraitGym's Mendelian-trait test set (Benegas, Eraslan and Song, bioRxiv 2025): 3,380 human variants, 338 causal for a
Mendelian trait and, for each, nine controls matched to it. One row per variant, from the TraitGym dataset
(`songlab/TraitGym`: `mendelian_traits_matched_9/test.parquet` and its feature files), values unchanged.

**Provenance.** Built by `../provenance/build_traitgym_readouts.py`.

| column | type | contents |
|---|---|---|
| `chrom`, `pos`, `ref`, `alt` | string, int64, string, string | the variant, GRCh38 |
| `label` | int8 | 1 causal, 0 matched control |
| `match_group` | string | the causal variant's matched set; each group holds one causal variant and nine controls |
| `<model>\|<readout>` | float64 | 33 columns: the score TraitGym distributes for one model read one documented way, as distributed (not re-oriented) |

Its readouts cover 16 of TraitGym's 17 models. No
column carries missing values.

**How it is used.** `../scripts/recompute_strand.py`, sections 3 and 4 (Additional file 1, Note S27), orients each
readout by the sign TraitGym's workflow declares and computes TraitGym's own metric (average precision within each
chromosome, weighted by the chromosome's share of variants).

**Licence.** MIT License, notice in `../third_party_licenses/TraitGym-MIT.txt`; cite Benegas et al. CADD's raw score
is withheld (`../LICENSING.md`).
```
