## Additional_file_3_Recompute_tables_and_scripts for "Unscored variants leave many comparisons of variant effect predictors undecided: evidence from ClinVar, published benchmarks and genomic language models": unscored.README.md

```
# Which genes, variant classes and disease areas go unscored: the five `unscored_*` tables

What `../scripts/recompute_unscored_genes.py` reads beside Additional files 4 and 5 (Additional file 1, Note S39 and Table S32,
and the manuscript's paragraph on what goes unscored). All five are built by
`../provenance/build_unscored_tables.py`.

## `unscored_gene_annotation.parquet` (15,606 rows, one per gene of Additional file 4)

| column | type | contents |
|---|---|---|
| `gene` | string | Additional file 4's `gene` (dbNSFP's genename) |
| `hgnc_match` | string | how it was matched to HGNC: `approved`, `previous`, `alias` or `unmatched` |
| `chrom_hgnc` | string | the chromosome of HGNC's location (`1` to `22`, `X`, `Y`, `MT`); NULL where none (141 genes) |
| `loeuf`, `mis_z` | float64 | gnomAD v4.1's loss-of-function observed/expected upper bound fraction and missense z score; NULL for genes gnomAD gives none (autosomal genes only) |
| `n_enst_gnomad` | float64 | Ensembl transcripts of the gene in gnomAD v4.1's table |
| `cds_length_mane`, `coding_exons_mane`, `gene_span_mane` | float64 | coding length (stop codon excluded), coding exons and genomic span of the MANE Select transcript; NULL without one |
| `acmg_sf`, `mane_plus_clinical` | bool | the gene is on ACMG SF v3.3; it has a MANE Plus Clinical transcript |

NULL is parquet NULL; read every numeric column with `numpy.isfinite` after conversion, as README.md's missingness
section sets out.

## `unscored_gene_groups.parquet` (38,030 rows)

`gene`, `family_id`, `family`: each gene's HGNC gene groups, a gene also belonging to every ancestor of its groups
(HGNC's `hierarchy_closure.csv`), 2,376 groups. `family` is HGNC's name as distributed, 30 of the names with a
trailing space (147 rows); join on `family_id`. `family` is HGNC's name as distributed, 30 of the names with a
trailing space (147 rows); join on `family_id`.

## `unscored_initiator_codon.csv` (1,810 rows)

Additional file 4's variants whose ClinVar consequence is `initiator_codon_variant`: `variant_id`, `label`, and
`on_mane_start_codon`, True where the position lies in codon 1 of a MANE Select coding sequence (the variant's own
gene preferred where two genes' coding intervals overlap). No cell is empty.

## `unscored_missense_positions.parquet` (202,643 rows)

Additional file 4's missense variants: `variant_id` and `position`, where the variant lies on the MANE v1.5 coding
sequences: `start codon`, `first coding exon (after the start codon)`, `internal coding exon`, `last coding exon`,
`single coding exon` (all on MANE Select), `outside MANE Select coding sequence, inside MANE Plus Clinical` or
`outside any MANE coding sequence`. MANE Select is read last, so it overrides MANE Plus Clinical; where two genes'
coding intervals overlap, the variant's own gene is preferred.

## `unscored_disease_areas.parquet` (170,680 rows)

Additional file 5's pathogenic variants at one review star or better: `variant_id`, `gene` (ClinVar's first GENEINFO
symbol; `?` where none), `level` and `areas`, the `;`-separated names of the top-level MeSH disease categories
(MeSH trees C04 to C20 and F03; the catch-all trees C16 and C23 left out) their conditions reach. A condition belongs to
a category when the category's MedGen concept is among its ancestors in MedGen's relationship file, read as one graph
over the relations from MeSH, the NCI Thesaurus, Orphanet, the Human Phenotype Ontology and the Genetic Testing
Registry. `level` 1: the categories of the conditions ClinVar names for the variant; 2: those of the conditions
ClinVar's `gene_condition_source_id` lists for its first gene, where its own reach none; 0: none (`areas` empty).
Categories overlap.

## Licence

The tables are the authors' computation, CC0 1.0, from sources that permit it: gnomAD v4.1 (CC0 1.0; cite gnomAD),
HGNC (CC0 1.0; cite HGNC), MANE v1.5 (NCBI and EMBL-EBI, no restriction), the 84 ACMG SF v3.3 gene symbols (facts;
cite Lee et al., Genet Med 2025), ClinVar (unrestricted; credit ClinVar) and MedGen, of which only concept relations
and the MeSH category names enter: attribute MedGen and MeSH, the NCI Thesaurus and Orphanet (both CC BY 4.0) and the
Human Phenotype Ontology. OMIM-sourced relations are not used.
```
