## Additional_file_3_Recompute_tables_and_scripts for "Unscored variants leave many comparisons of variant effect predictors undecided: evidence from ClinVar, published benchmarks and genomic language models": vus_zero_points.README.md

```
# The zero-point audit of calibrated computational evidence: three count tables

`clinvar_vus_zero_points.parquet`, `acmg_sf_zero_points.csv` and `erepo_vus_zero_points.csv` hold counts, not
variants. Every value `../scripts/recompute_vus_zero_points.py` checks (Additional file 1, Note S38 and Tables S30 and S31, and the
manuscript's paragraph on calibrated clinical evidence) is a sum over their rows. No column carries NULLs.

Levels. AlphaMissense: BP4 at or below 0.169, PP3 at or above 0.792, `indeterminate` in between (Bergquist et al.,
Genet Med 2025, Table 1); its scores carry four decimals, so none falls between a bound and the next value. CADD
PHRED: BP4 at or below 22.7, PP3 at or above 25.3 (Pejaver et al., Am J Hum Genet 2022, Table 2). `unscored`: the
release holds no row at the variant's GRCh38 position (chrom-pos-ref-alt). Where AlphaMissense's canonical release
holds several rows for one substitution (overlapping genes), the last row read is used, as for
`clinvar_missense_vus_counts.parquet`.

## `clinvar_vus_zero_points.parquet`

ClinVar's single-nucleotide variants of uncertain significance (CLNSIG exactly `Uncertain_significance`) at one
review star or better in the release of fileDate 2026-07-28: 2,232,064 variants.

| column | type | contents |
|---|---|---|
| `gene` | string | ClinVar's first GENEINFO symbol; empty where ClinVar names none |
| `stars` | string | `1` for one review star, `2+` for two or more |
| `missense` | bool | ClinVar's first molecular-consequence term is `missense_variant` (in the scope of a missense calibration) |
| `am_level` | string | `unscored`, `BP4`, `indeterminate` or `PP3`, from AlphaMissense's canonical-transcript release |
| `isoform_row` | bool | AlphaMissense's isoform release holds a row at the variant |
| `cadd_level` | string | `unscored`, `BP4`, `indeterminate` or `PP3`, from CADD v1.7, for the variants whose gene is one of the 84 ACMG SF v3.3 genes; `not read` for the others |
| `n` | int32 | the number of variants with these values |

## `acmg_sf_zero_points.csv` (84 rows)

Every possible single-nucleotide substitution in the MANE Select coding sequence (stop codon included) of each of the
84 genes of ACMG SF v3.3, counted per gene.

| column | contents |
|---|---|
| `gene`, `transcript` | the gene and its MANE Select transcript (MANE v1.5) |
| `possible_snv`, `possible_missense` | all possible substitutions, and those missense on that transcript |
| `am_unscored`, `am_bp4`, `am_indeterminate`, `am_pp3` | the missense substitutions by AlphaMissense level (canonical-transcript release) |
| `isoform_row_where_am_unscored` | of `am_unscored`, those at which the isoform release holds a row |
| `cadd_unscored`, `cadd_bp4`, `cadd_indeterminate`, `cadd_pp3` | the missense substitutions by CADD v1.7 level |

## `erepo_vus_zero_points.csv` (356 rows)

The ClinGen Evidence Repository's 13,717 classifications that are not retracted, counted.

| column | contents |
|---|---|
| `assertion` | `P`, `LP`, `VUS`, `LB` or `B` |
| `pp3_bp4` | `met` (PP3 or BP4 met at any strength), `not met` (one recorded as not met, none met) or `absent` |
| `scope` | `snv_missense` (a GRCh38 single-nucleotide change, missense on MANE Select, the panel's gene preferred), `snv_other` or `not_snv` |
| `panel_pp3_tool` | the missense PP3 tool the expert panel's specification names for the gene (`clingen_vcep_pp3_tools.csv`), or `no specification row matched` |
| `am_level` | as above; `no key` for `not_snv` |
| `cadd_level` | as above, for the classifications of uncertain significance without a met PP3 or BP4 code; `not read` for the others, `no key` for `not_snv` |
| `n` | the number of classifications |

## Provenance

`../provenance/build_vus_zero_points.py` (with `../provenance/mane_cds.py`) builds all three from the files its
docstring names, each checked by digest before it is read: ClinVar's GRCh38 VCF of fileDate 2026-07-28;
AlphaMissense's `AlphaMissense_hg38.tsv.gz` (Zenodo record 10813168) and `AlphaMissense_isoforms_hg38.tsv.gz`;
MANE v1.5; Table 1 of Lee et al. (Genet Med 2025, ACMG SF v3.3) from PubMed Central record PMC12318660; an export of
the ClinGen Evidence Repository identified by its SHA-256; and CADD v1.7, read by tabix at the substitutions of the
84 genes, at the variants of uncertain significance in them and at the single-nucleotide classifications of
uncertain significance without a met code.

## Licence

The counts are CC0 1.0. ClinVar content is unrestricted (credit ClinVar); the Evidence Repository's classifications
are CC0 1.0 (credit ClinGen). The levels derive from AlphaMissense's canonical release (CC BY 4.0; attribute Cheng et
al., Science 2023) and from CADD (free for non-commercial use; cite Schubach et al., Nucleic Acids Res 2024); the
isoform flag from AlphaMissense's isoform release, whose header states CC BY-NC-SA 4.0. Only counts by level or by
presence leave those releases; no score and no per-variant level is deposited.
```
