## Additional_file_3_Recompute_tables_and_scripts for "Unscored variants leave many comparisons of variant effect predictors undecided: evidence from ClinVar, published benchmarks and genomic language models": SIMPLEQA.md

```
# SimpleQA: the accounting for unscored items, restated for accuracy

The manuscript's accounting (sharp bound, identified comparisons, contamination model, breakdown point,
Imbens–Manski confidence sets, Holm's procedure), applied to a benchmark outside genomics on which models decline to
answer (Additional file 1, Note S42 and Table S37). `../scripts/recompute_simpleqa.py` computes every value from
`../tables/simpleqa_table.csv` alone; `../tables/simpleqa_table.README.md` describes the table and its source.
Propositions 1, 2 and 4 of `THEORY.md` cover accuracy as an item average; this note gives the accuracy form of each.

## 1. Source

The third table of Wei et al., arXiv:2411.04368 (version 1, the only version listed), gives for eight models the percentages
correct, not attempted and incorrect on the 4,326 questions, and two summary columns, correct given attempted and
F-score. The benchmark's code repository (`openai/simple-evals`, MIT licence) gives one SimpleQA number per model,
the share correct, with no split into not attempted and incorrect, so no bound can be formed from it; it is not used.

Assumed, because the article does not say otherwise: each percentage is a share of all 4,326 questions from one run.

## 2. Counts behind the percentages

The table prints percentages to one decimal. A count k is consistent with a printed x when 100k/4,326 rounds to x; no
count of 4,326 lies on a rounding boundary, so the rounding rule is immaterial. Each share admits four or five counts,
and a reconstruction is a triple (correct, not attempted, incorrect), each consistent with its percentage, summing to
4,326: 12 to 19 per model. The table carries the nominal triple (nearest the printed shares) and the least and greatest
consistent count of each share. Point estimates use the printed shares; section [8] of the script repeats every
verdict over all 5,772 pairs of reconstructions.

## 3. The accounting, for accuracy

For one model let c, d and w be the shares of questions answered correctly, declined (not attempted) and answered
wrongly, c + d + w = 1.

**Target.** θ, the accuracy the model would reach had it answered every question, its answers to the attempted
questions unchanged.

**Sharp bound.** θ = c + d·q, where q is the unobserved share of declined questions it would have answered correctly.
Nothing observed restricts q in [0, 1], and every value is attained by some assignment of right and wrong to the
declined questions, so the sharp bound is

    θ ∈ [c, c + d] = [c, 1 − w],   width d.

**Covered value.** A = c / (c + w), the accuracy on attempted questions (SimpleQA's "correct given attempted"). A
always lies inside the bound: A − c = A·d ≥ 0 and (c + d) − A = d·w / (c + w) ≥ 0.

**Correspondence with the AUROC accounting.** A question takes the place of a pathogenic–benign pair, the share
attempted 1 − d the place of the pair coverage ρ, and A the place of the covered AUROC: the bound
[ρ·Acov, ρ·Acov + 1 − ρ] becomes [(1 − d)A, (1 − d)A + d] = [c, c + d].

**Must-answer values.** Charging each declined question a common value g gives M(g) = c + g·d = g + (A − g)(1 − d).

- One-half rule, g = 1/2: M = c + d/2 = 0.5 + (A − 0.5)(1 − d), the manuscript's formula and the bound's midpoint.
- A declined question is wrong, g = 0: M = c, the bound's lower end.

One half exceeds every covered accuracy in the table (the highest is 47.0%), so the one-half value is reported only
as the bound's midpoint, not as a penalty; Additional file 1, Note S42, gives the argument.

**Identified comparison.** Model i is identified above model j when the bounds do not overlap, c_i > c_j + d_j,
tested on the printed tenths of a percentage point in integer arithmetic. Because A lies inside its own bound, an
identified comparison never contradicts the order of the covered accuracies. It also has c_i > c_j and w_i < w_j, so
every score that rises with the share correct and falls with the share wrong (percentage correct, correct given
attempted, their harmonic mean, correct minus p times incorrect) orders it the same way.

**Never identifiable.** Two bounds inside [0, 1] whose widths sum to one or more must overlap: if d_i + d_j ≥ 1, no
values of c_i and c_j separate them. This is the condition that the two coverages sum above one (`THEORY.md`,
Corollary 2.2).

**Two assumptions short of the covered value.**

- one common value g ∈ [0, 1] charged to every model's declined questions: a comparison is ordered under every such
  rule when both ends of one bound lie above the other's;
- declined questions would be answered no more accurately than attempted ones (q ≤ A): θ ∈ [c, A]. On SimpleQA this is
  the natural direction, since a model that declines when unsure declines its harder questions.

**Contamination model and breakdown point.** A share λ of a model's declined questions resolves arbitrarily
(correct with any frequency in [0, 1]) and the rest resolve like its attempted ones (correct with frequency A):

    θ = (1 − d)A + d[(1 − λ)A + λq],  q ∈ [0, 1]   ⟹   θ ∈ [A − dλA, A + dλ(1 − A)],

the point A at λ = 0 and the sharp bound at λ = 1, which is the interval of Supplementary Note S7 with 1 − ρ replaced
by d. For two models with A_hi > A_lo the intervals are disjoint exactly when

    A_hi − d_hi·λ·A_hi > A_lo + d_lo·λ·(1 − A_lo)   ⟺   λ < λ* = (A_hi − A_lo) / (d_hi·A_hi + d_lo·(1 − A_lo)),

λ* is the least λ at which the order can reverse, and λ* > 1 exactly when the comparison is identified (substitute
c = A(1 − d): λ* > 1 ⟺ c_hi > c_lo + d_lo). One λ applies to both models, and a comparison counts as ordered at λ
when λ* > λ.

**Numerical check of λ*.** For each undecided comparison a benchmark of 10⁹ questions per model is simulated
(seed 0; counts drawn as binomials, the sums of independent per-question draws): each question is attempted with
probability 1 − d and then correct with probability A; a declined question is arbitrary with probability λ and
otherwise correct with probability A. With the arbitrary share resolved against the leader (all wrong) and for the
trailer (all right), bisection on λ finds where the simulated order reverses, and the script checks that it lies
within the Monte Carlo tolerance of the closed form; at 0.9 λ*, 2,000 random resolutions per comparison and the
adversary's must give no reversal, and at 1.1 λ* the adversary must reverse every comparison for which 1.1 λ*
does not exceed one. The script also
asserts, for every comparison and a grid of λ, that the intervals are disjoint exactly when λ < λ*.

## 4. Sampling uncertainty

Each endpoint is a binomial share of n = 4,326 questions: se(c) = √(c(1 − c)/n) for the lower end and
se(1 − w) = √(w(1 − w)/n) for the upper.

- **A model's 95% confidence set** is [c − k·se(c), 1 − w + k·se(1 − w)], k solving Φ(k + d/max se) − Φ(−k) = 0.95
  (Imbens and Manski; between 1.645 and 1.960).
- **A comparison** i above j is identified with 95% confidence when the gap c_i − (1 − w_j) exceeds k times its
  standard error, k computed for the width d_i + d_j of the bound on the difference, as section [11] of
  `../scripts/recompute_dbnsfp.py` does; the p-value dual to that set enters Holm's step-down procedure over the 28
  comparisons.
- **The covariance between two models.** The models answered the same questions, and per-question outputs are not
  public, so the covariance between one model's "correct" and another's "not wrong" indicators cannot be estimated,
  and its sign is not obvious (a hard question makes "correct" less likely and, for a model that declines, "not
  wrong" more likely). The main count takes the two models' outcomes as independent across questions, so variances
  add. A second count uses the largest standard error any dependence allows, the sum of the two endpoint standard
  errors. Positive covariance would give a smaller standard error than either.
- **λ\* lower bounds.** Each model's three counts are redrawn from a multinomial at its printed shares (2,000 draws,
  seed 0, models independent); the one-sided 95% lower bound of λ* is the 5th percentile with the leader held at the
  point estimate, as in section [15] of `../scripts/recompute_dbnsfp.py`. The two counts reported are the same for
  seeds 0 to 4; an individual lower bound moves by about 0.005 with the seed.

Question-level clustering (several questions on one topic) and grader error are not modelled. The article reports two
disagreements with its grader in 300 hand-read completions and estimates about 3% of reference answers to be wrong;
misgrading moves mass among the three shares and is not propagated here.

## 5. What the accounting can and cannot show here

- SimpleQA hides nothing. It prints the not-attempted share, treats declining when unsure as desirable, measures
  calibration, points out that its F-score still pays a model to guess whenever it is at least 50% sure, and
  describes a penalised score without that loophole. The accounting shows only that an ordering by any single number
  rests on an assumption about declined questions, and counts the orderings that need none.
- The bound answers one question, what a model knows (its accuracy if made to answer), not how useful its policy of
  declining is. Penalty scores answer the second and can prefer the model that declines more.
- Unlike a variant predictor outside its scope, a language model can be made to answer. The bound says what the
  printed table decides; an experiment that forces answers would narrow it.
- "Resolve like attempted" is implausible in a known direction (models decline their harder questions), so the
  no-more-accurate assumption is the more defensible middle ground between it and the sharp bound.
- Eight models from one table are a worked example, not a survey of language-model benchmarks.
```
