## Additional_file_3_Recompute_tables_and_scripts for "Unscored variants leave many comparisons of variant effect predictors undecided: evidence from ClinVar, published benchmarks and genomic language models": THEORY.md

```
# When is a ranking identified if predictors decline to answer?

Sharp bounds, the identification of orderings and breakdown points for metrics that are averages over items or
over pairs. Definitions, propositions and proofs. Every numbered statement is checked by enumeration in
`../scripts/verify_theory.py` (section 8).

Notation is plain text. Intervals are written [x, y]; "the unit interval" means the numbers from 0 to 1 inclusive.
Displayed formulas are indented.

## 0. The results in one screen

A predictor answers a share ρ of a benchmark's weight and earns the covered value A on it.

1. **Proposition 1.** Whatever it would have answered elsewhere, its full-coverage value lies in
   [ρA, ρA + 1 − ρ]. Both ends are attained for item-averaged metrics and for AUROC (under the conditions stated
   there), so the interval cannot be narrowed; for pair averages in which an item plays both roles (the concordance index) the interval is valid
   but its ends need not be attained. Precision, F-score and average precision are not averages: their sharp ends
   exist, at the same two extreme completions, but are not functions of ρ and A.
2. **Proposition 2.** Where both ends are attained (item averages, AUROC), predictor 1 is above predictor 2 under
   every completion exactly when ρ₁A₁ > ρ₂A₂ + 1 − ρ₂, that is ρ₁A₁ + ρ₂(1 − A₂) > 1; elsewhere the condition is
   sufficient. Hence, for item averages and AUROC: no covered values can order two predictors whose
   coverages sum to one or less; K predictors can be completely ranked only if their declined shares sum below
   one; a newcomer with covered value A is identified above an incumbent with upper end U₀ exactly when its
   coverage exceeds U₀/A.
3. **Proposition 3.** The two predictors' identified sets combine as a product: every pair of attainable values
   is jointly attainable. The sharp bound on the difference is therefore [L₁ − U₂, U₁ − L₂], and writing it in
   terms of the units both answer, one answers or neither answers changes nothing. Non-overlap of the two
   marginal bounds is necessary as well as sufficient; overlap counts decide more orderings only under an added
   restriction linking the two predictors' unanswered units. An identified ordering always has a positive
   head-to-head difference on the units both answer.
4. **Proposition 4.** If a share λ of the unanswered weight resolves arbitrarily and the rest like the answered
   weight, the ordering of the covered values survives exactly while λ < λ* = g/(g + o), g the gap between the
   covered values and o the facing-end overlap of the sharp bounds, the trailer's upper end minus the leader's
   lower end; λ* > 1 exactly when the ordering is identified.
5. **Proposition 5.** The confidence set of the Imbens–Manski type, with cluster-summed placement values, is
   valid when the two ends of the bound on the difference are asymptotically normal across clusters; the decision
   "identified with 95% confidence" is the level-5% test that the two bounds overlap.

## 1. Setting and definitions

**1.1 Benchmark, units, weights.** A benchmark is a finite set of items, each with a known reference (a label,
an answer key, an outcome), and a metric. The metric is an average over *units*. A unit is an item (an
item-averaged metric) or a pair of items (a pair-averaged metric). Each unit u carries a known weight w(u) > 0,
the weights summing to one, which does not depend on any prediction. Weights are equal unless stated.

**1.2 Predictor.** A predictor returns for each item either a response (a label, a score, a forecast) or
nothing; in the second case it *declines* the item. A unit is *answered* when the predictor responds on every
item in it and *unanswered* otherwise. S is the set of answered units.

**1.3 Contribution, coverage, covered value.** On an answered unit the metric assigns a contribution c(u),
0 ≤ c(u) ≤ 1, a known function of the responses and references of the unit's items.

    coverage        ρ = Σ over u in S of w(u)
    known part      L = Σ over u in S of w(u)·c(u)
    covered value   A = L/ρ          (defined when ρ > 0)
    upper end       U = L + 1 − ρ

so L = ρA; when ρ = 0 we read ρA as 0. For the three-way split of an accuracy benchmark into shares answered
right (c), declined (d) and answered wrong (w): ρ = 1 − d, A = c/(c + w), L = c, U = c + d = 1 − w.

**1.4 Completion, target, identified set.** A *completion* ω gives every declined item a response from the
predictor's response space. Under ω each unanswered unit receives a contribution c(u; ω) in the unit interval,
and the metric over the whole benchmark is

    θ(ω) = L + Σ over unanswered u of w(u)·c(u; ω).

The target is θ = θ(ω°), where ω° is the set of responses the predictor would have given and is not observed.
Nothing is assumed about ω°: a decline may depend on the item, on its reference, or on the very response that was
withheld. The *identified set* is H = {θ(ω) : ω a completion}, the values of the target consistent with what is
observed. Two conditions on the completions recur:

    (E0)  some completion gives every unanswered unit the contribution 0;
    (E1)  some completion gives every unanswered unit the contribution 1.

**1.5 Several predictors.** Predictors m = 1, …, K on one benchmark have their own Sₘ, ρₘ, Aₘ, Lₘ, Uₘ,
completions ωₘ and identified sets Hₘ. Throughout,

    (V)  every combination (ω₁, …, ω_K) of individually admissible completions is admissible.

(V), variation independence, says that what one predictor would have answered places no restriction on what
another would have. It fails only when one predictor's response is a known function of another's.

**1.6 Which metrics are covered.**

| metric | units, weights, contribution | status |
|---|---|---|
| accuracy, error rate, exact match, top-k accuracy | items, equal weights, 0 or 1 | covered; (E0), (E1) hold |
| sensitivity or specificity alone | items of one class | covered |
| balanced accuracy, macro-averaged recall | items, weight 1/(C·n of the item's class) for C classes | covered, with the caution below |
| Brier score written as 1 − (p − y)², any per-item score rescaled to the unit interval | items | covered when a response exists with contribution 0 and one with contribution 1; otherwise use the per-item attainable range (Remark 1.3) |
| AUROC (Mann–Whitney) | the n₊n₋ positive–negative pairs, equal weights; 1 if the positive scores higher, ½ if tied, 0 otherwise; ρ = r₊r₋, the product of the two class reaches | covered; (E0), (E1) hold when declined items can be placed beyond the scored ones (Proposition 1(d)) |
| concordance index for time-to-event or ordinal outcomes, Kendall-type agreement | pairs in which one item can be the "earlier" member of one pair and the "later" member of another | the interval is valid; (E0), (E1) can fail (Proposition 1(e)) |
| precision, F-score, Matthews correlation, average precision (area under the precision–recall curve), partial AUROC, Fmax, calibration error | not averages with prediction-free weights: a denominator or the set of units that count depends on the predictions | not covered; see section 2.4 |
| log-loss and other unbounded scores | items | one end of the bound is infinite |

*Caution for unequal weights.* A is the weighted mean over answered units, not the metric recomputed on the
answered subset. For balanced accuracy ρ = (r₊ + r₋)/2 and L = (TP/n₊ + TN/n₋)/2, whereas the balanced accuracy of
the answered subset is (TP/k₊ + TN/k₋)/2; the two agree only when the class reaches are equal. For accuracy and
AUROC, A is the metric recomputed on the answered units, as the manuscript uses it.

**1.7 Finite benchmark and population.** Sections 2 to 5 treat the benchmark as fixed: nothing is random and the
statements concern identification. With units drawn from a population, sums become expectations, ρ = P(answered),
A = E[c | answered], and every statement holds unchanged, the identified set then being the whole interval
(Remark 1.2). Section 6 treats sampling error.

## 2. Proposition 1: the sharp bound

**Proposition 1.**

(a) *Validity.* L ≤ θ(ω) ≤ U for every completion: H is contained in [ρA, ρA + 1 − ρ].

(b) *Sharpness.* Under (E0) the least element of H is L, and under (E1) the greatest is U. Under both,
[ρA, ρA + 1 − ρ] is the smallest interval containing H, and its width is 1 − ρ.

(c) *Item averages.* If every unanswered item admits a response with contribution 0 and one with contribution 1,
(E0) and (E1) hold. If its contribution can be any number in the unit interval, H is the whole interval [L, U].
If contributions are 0 or 1 and the N units have equal weights, H = {L + j/N : j = 0, …, N − |S|}.

(d) *AUROC.* Suppose a declined item can be given a score below, and a score above, every observed score (in
particular, scores are real numbers with no known range). Then (E0) and (E1) hold: L is attained by placing
every declined positive below, and every declined negative above, all other items, and U by the reverse. H is a
finite set. If the scored positives have distinct scores and the scored negatives have distinct scores, H
contains every value L + j/(n₊n₋), j = 0, …, n₊n₋ − k₊k₋. If instead scores are confined to a closed range from a
to b, with d₊ positives and d₋ negatives declined, the least and greatest elements of H are

    L + [d₊·#{scored negatives at a} + d₋·#{scored positives at b}] / (2n₊n₋)
    U − [d₊·#{scored negatives at b} + d₋·#{scored positives at a}] / (2n₊n₋),

so the ends L and U are attained exactly when no scored item of the opposite class sits at the end of the range a
declined item would need to pass.

(e) *Other pair averages.* (a) holds for every pair-averaged metric. (E0) and (E1) can fail when an item is the
first member of some pairs and the second member of others; the interval is then valid and strictly wider than
the smallest interval containing H.

**Lemma 1 (monotone metrics).** Let responses be scores in an ordered set with a least and a greatest value
available to a completion. Let M be any metric that does not decrease when a positive item's score is raised and
does not increase when a negative item's score is raised. Over completions, M is greatest when every declined
positive receives the greatest score and every declined negative the least, and least under the reverse.

*Proof.* Any completion is turned into the first of these by raising declined positives and lowering declined
negatives one at a time, and no such step decreases M; likewise for the second. ∎

**Proof of Proposition 1.**

(a) θ(ω) − L = Σ over unanswered u of w(u)·c(u; ω). Each c(u; ω) lies in the unit interval and the unanswered
weights sum to 1 − ρ, so the sum lies between 0 and 1 − ρ.

(b) At the completion of (E0) the sum is 0, so θ = L; at that of (E1) it is 1 − ρ, so θ = U. With (a), these
are the least and greatest elements of H.

(c) Each unanswered unit is one declined item, and its contribution depends on that item's response alone, so
the responses with contribution 0 (or 1) can be chosen for all unanswered items at once: (E0) and (E1). If
contributions are free in the unit interval and x lies in [L, U] with ρ < 1, giving every unanswered item the
contribution q = (x − L)/(1 − ρ) yields θ = L + (1 − ρ)q = x. If contributions are 0 or 1 and weights are 1/N,
θ = L + j/N where j is the number of unanswered items given the contribution 1, and j takes every value from 0
to N − |S|.

(d) *Ends.* Give every declined positive a score s below all observed scores and every declined negative a
score t above all observed scores. An unanswered pair is of one of three kinds. A declined positive with a
scored negative: s is below the negative's score, contribution 0. A scored positive with a declined negative: the
positive's score is below t, contribution 0. A declined positive with a declined negative: s < t, contribution 0.
So (E0) holds. Exchanging the roles of s and t gives (E1).

*Finiteness.* θ(ω) depends on ω only through the order relations (above, tied, below) between each declined
item's score and the other items' scores, of which there are finitely many.

*Lattice.* Let the scored positives have distinct scores and the scored negatives distinct scores. Start from
the completion that gives the declined positives distinct scores below everything and the declined negatives
distinct scores above everything; every unanswered pair contributes 0. Raise one declined positive step by step,
each step taking it past exactly one item and never to a tie. Passing a positive changes nothing; passing a
negative, scored or declined, turns exactly one pair from 0 to 1. When it is above every negative it has turned
n₋ pairs. Do the same for each declined positive: d₊n₋ steps of size 1/(n₊n₋). Then lower each declined negative
past the scored positives one at a time: d₋k₊ further steps. In total d₊n₋ + d₋k₊ = n₊n₋ − k₊k₋ steps, the number
of unanswered pairs, so every lattice value from L to U is passed.

*Closed range.* The AUROC satisfies the hypothesis of Lemma 1, so its greatest value over completions is at
declined positives scored b and declined negatives scored a. A declined positive at b against a scored negative
contributes 1 unless that negative is itself at b, when it contributes ½; a scored positive against a declined
negative at a contributes 1 unless that positive is at a, when it contributes ½; a declined positive against a
declined negative contributes 1 since a < b. Counting the halves gives the stated upper end; the lower end is
the mirror image.

(e) Validity is (a). For the failure of sharpness take three subjects failing at times t₁ < t₂ < t₃, with risk
scores 1 for the first, 2 for the third, and the second declined. The concordance index averages over the three
pairs, a pair being concordant when the earlier failure has the higher risk. The one answered pair, first against
third, is discordant, so ρ = 1/3, A = 0 and the interval runs from 0 to 2/3. The pair first against second is
concordant only if the declined risk is below 1, and the pair second against third only if it is above 2. No
score does both: H = {0, 1/6, 1/3}, and the upper end 2/3 is not attained. ∎

**Remark 1.1 (what is textbook).** Parts (a) to (c) are the worst-case bound for the mean of a bounded outcome
with missing data: with z the indicator that a unit is answered, E[c] = E[c | z = 1]·P(z = 1) + E[c | z = 0]·P(z = 0)
and the last expectation is known only to lie in the unit interval (Manski). In (d) the arithmetic is the same
with pairs as units. What needs an argument there is sharpness, because the contributions of the unanswered pairs
are not free: n₊n₋ − k₊k₋ pair contributions are generated by only d₊ + d₋ item scores. The argument is the three
lines above and is the construction the manuscript's Methods describe. For untied scores the same two numbers
follow from the interval-based AUC with a decline encoded as an unbounded interval. Beyond these, the present
statement adds the exact attained set, the closed-range condition and the counterexample (e).

**Remark 1.2 (population).** With units drawn from a population, mixing the two extreme completions in
proportions t and 1 − t moves θ continuously from L to U, so H = [L, U] for item averages and for AUROC alike.

**Remark 1.3 (per-item attainable ranges).** If on unanswered item u the contribution can only range from a(u)
to b(u), the sharp interval is [L + Σ w(u)a(u), L + Σ w(u)b(u)], sums over unanswered items, by the proof of (c).

**Remark 1.4 (must-answer values).** Charging every unanswered unit a common value g gives M(g) = L + g(1 − ρ).
At g = ½ this is the bound's midpoint, ½ + (A − ½)ρ, the manuscript's must-answer value. At g = A it is the
covered value itself, which therefore lies inside its own bound: A − L = (1 − ρ)A ≥ 0 and
U − A = (1 − ρ)(1 − A) ≥ 0.

### 2.4 Metrics that are not averages

Lemma 1 gives sharp ends for any monotone metric, at the same two extreme completions, but not in terms of ρ and A.

*F-score at a fixed threshold.* With TP and FP counted on the scored items and d₊, d₋ the declined positives and
negatives, a completion that calls a of the declined positives and b of the declined negatives positive gives
F = 2(TP + a)/(n₊ + TP + FP + a + b), increasing in a and decreasing in b. The sharp ends are

    2TP/(n₊ + TP + FP + d₋)     and     2(TP + d₊)/(n₊ + TP + FP + d₊).

*Average precision, untied scores.* Moving a positive up past a negative replaces that positive's term p/r by
p/(r − 1), p being its rank among positives and r its rank overall, and changes no other term; moving it past
another positive changes nothing. So average precision satisfies Lemma 1: its ends are attained with declined
positives above and declined negatives below everything, and the reverse.

*What cannot be said.* These ends are not functions of coverage and covered value. Two panels with n₊ = 5,
k₊ = 4 and one declined negative, one scoring TP = 2, FP = 0 and the other TP = 4, FP = 4, share the covered
F-score 2/3 and have lower ends 1/2 and 4/7. Two rankings of six scored items with positives at ranks 2 and 6, or
at ranks 3 and 4, share the covered average precision 5/12; with one negative declined their lower ends are 13/42
and 13/40. Proposition 2's rule in its general form (least element of H₁ above greatest element of H₂) still
decides orderings for these metrics, but Corollaries 2.2 to 2.4 and the closed form of Proposition 4 do not carry
over, and we have no condition in coverage alone for them.

## 3. Proposition 2: when an ordering is identified

**Definition.** Predictor 1 is *identified above* predictor 2 when θ₁(ω₁) > θ₂(ω₂) for every admissible pair
of completions. A comparison is *identified* (decided) when one of the two is identified above the other.

**Proposition 2.** Under (V), predictor 1 is identified above predictor 2 if and only if the least element of
H₁ exceeds the greatest element of H₂. If (E0) holds for predictor 1 and (E1) for predictor 2, this is

    ρ₁A₁ > ρ₂A₂ + 1 − ρ₂,     equivalently     ρ₁A₁ + ρ₂(1 − A₂) > 1.        (*)

Without (E0) and (E1), (*) remains sufficient.

*Proof.* In every case considered here H is finite or a closed interval, so its least and greatest elements
exist. If min H₁ > max H₂ then θ₁(ω₁) ≥ min H₁ > max H₂ ≥ θ₂(ω₂) for all completions. Conversely let ω₁
attain min H₁ and ω₂ attain max H₂; by (V) the pair is admissible, so being identified above requires
min H₁ > max H₂. Under (E0) and (E1), min H₁ = L₁ and max H₂ = U₂ (Proposition 1(b)); and
L₁ > U₂ rearranges to (*). Without them, L₁ ≤ min H₁ and max H₂ ≤ U₂, so (*) is sufficient. ∎

The inequality is strict: when L₁ = U₂ the two targets can be equal. The second form of (*) reads: ρ₁A₁ is the
weight on which predictor 1 is known to earn credit and ρ₂(1 − A₂) the weight on which predictor 2 is known to
lose it; the ordering is identified exactly when the two sum above one. For accuracy it is c₁ + w₂ > 1.

**Corollary 2.1 (what an identified ordering agrees with).** If predictor 1 is identified above predictor 2 then
(a) A₁ > A₂; (b) M₁(g) > M₂(g) for every common charge g in the unit interval, the midpoints included;
(c) ρ₁A₁ > ρ₂A₂ and ρ₁(1 − A₁) < ρ₂(1 − A₂). By (c), every score of the predictors as deployed that rises with
the share known right and falls with the share known wrong orders the two the same way: accuracy with declines
counted wrong, covered accuracy, their harmonic mean, and correct minus any non-negative penalty times wrong.

*Proof.* A₁ and M₁(g) lie in [L₁, U₁] and A₂, M₂(g) in [L₂, U₂] (Remark 1.4), and L₁ > U₂. For (c),
ρ₁A₁ = L₁ > U₂ ≥ L₂ = ρ₂A₂, and by (*) ρ₂(1 − A₂) > 1 − ρ₁A₁ ≥ ρ₁ − ρ₁A₁. ∎

**Corollary 2.2 (coverage alone).** Let (E0) and (E1) hold.

(a) If ρ₁ + ρ₂ ≤ 1, neither predictor is identified above the other, whatever the covered values: the comparison
is *never identifiable*. Equivalently, the two bound widths sum to one or more.

(b) If ρ₁ + ρ₂ > 1, predictor 1 is identified above predictor 2 at the covered values A₁ = 1, A₂ = 0, which any
finite benchmark can realise. So ρ₁ + ρ₂ > 1 is the exact condition, in coverage alone, for an ordering to be
identifiable.

(c) If it is known that A₁ ≤ ā and A₂ ≥ a, an ordering of 1 above 2 needs ρ₁ā + ρ₂(1 − a) > 1. In particular,
if neither covered value is below a reference level g (chance, for AUROC g = ½), an ordering in either direction
needs ρ_max + (1 − g)ρ_min > 1, with ρ_max and ρ_min the larger and smaller coverage.

(d) A predictor is identified above a fixed value t exactly when ρA > t, which needs ρ > t; and a bound with
ρ ≤ min(t, 1 − t) contains t whatever the covered value. At t = ½: a predictor that covers at most half the
weight cannot be identified as better, or worse, than chance.

(e) With β the weight both predictors answer and ν the weight neither answers, ρ₁ + ρ₂ − 1 = β − ν: an ordering
is identifiable only if more weight is answered by both than by neither.

*Proof.* (a), (b), (c): since 0 ≤ A₁ ≤ ā and a ≤ A₂ ≤ 1, the left side of (*) is at most ρ₁ā + ρ₂(1 − a), with
equality at A₁ = ā, A₂ = a; take ā = 1, a = 0 for (a) and (b). For the two-sided statement in (c) the two
directions need ρ₁ + (1 − g)ρ₂ > 1 or ρ₂ + (1 − g)ρ₁ > 1, and the larger of the two left sides is
ρ_max + (1 − g)ρ_min. (d): L = ρA ≤ ρ ≤ t and U ≥ 1 − ρ ≥ t. (e): ρ₁ = β + α₁ and ρ₂ = β + α₂ with
β + α₁ + α₂ + ν = 1 (section 4). ∎

**Remark 2.1 (the condition in coverage needs attained ends).** Without (E0) and (E1), Corollary 2.2 can fail.
In the concordance example of Proposition 1(e), let a second predictor score the first and third subjects 2 and
1 and decline the second. Its one answered pair is concordant, and whatever risk the declined subject is given,
at least one of the other two pairs is concordant too: its identified set is {2/3, 5/6, 1}. It is therefore above
the first predictor, whose set is {0, 1/6, 1/3}, under every completion, although each answers one pair in three
and the coverages sum to 2/3.

**Corollary 2.3 (K predictors).** Let (V), (E0) and (E1) hold and write wₘ = 1 − ρₘ for the bound widths.

(a) "Identified above" is a strict partial order and an interval order: if 1 is identified above 2 and 3 above
4, then 1 is identified above 4 or 3 above 2.

(b) The number of pairs that some covered values could order is M = #{i < j : ρᵢ + ρⱼ > 1}; the other
K(K − 1)/2 − M pairs are never identifiable. If a predictors have coverage at most ½, all a(a − 1)/2 pairs among
them are never identifiable.

(c) All pairs within a set T of two or more predictors can be identified at once only if Σ over T of wₘ < 1;
conversely, if the widths sum below one, there are covered values in the unit interval at which all are. A
complete ranking of K predictors is identifiable only if their declined shares sum to less than one. The largest
set that can be completely ranked has m* members, m* being the largest m for which the m smallest widths sum
below one (m* = 1 if no two do).

(d) The number S of pairs identified at once satisfies S ≤ min{M, t(K, m*)}, where t(K, m) is the number of
edges of the complete m-partite graph on K vertices with parts as equal as possible. S = K(K − 1)/2 is possible
exactly when the widths sum below one; for equal coverages the maximum of S is t(K, m*); in general the maximum
can lie strictly below min{M, t(K, m*)}.

*Proof.* (a) Irreflexivity and asymmetry are clear; L₁ > U₂ ≥ L₂ > U₃ gives transitivity. If 1 is above 2 and 3
above 4 but neither 1 above 4 nor 3 above 2, then L₁ ≤ U₄ < L₃ ≤ U₂ < L₁, a contradiction. (b) Corollary 2.2;
two coverages of at most ½ sum to at most one. (c) If all pairs in T are identified, the intervals [Lₘ, Uₘ] are
pairwise disjoint closed subintervals of the unit interval, so their lengths sum to less than one. Conversely,
order T arbitrarily, put g = (1 − Σwₘ)/(|T| + 1) > 0 and give the j-th predictor the lower end
Lⱼ = j·g + (sum of the earlier widths). The intervals are disjoint with gaps g, and Uⱼ ≤ 1 − g, so
Lⱼ ≤ 1 − wⱼ = ρⱼ and the covered value Aⱼ = Lⱼ/ρⱼ lies in the unit interval. The size m* follows by taking the
smallest widths first. (d) S ≤ M by (b). The identified pairs form a graph in which any set of mutually
adjacent predictors has widths summing below one by (c), hence at most m* members; Turán's theorem bounds the
edges of such a graph by t(K, m*). For equal coverages, split the predictors into m* groups as equal as
possible, choose m* disjoint intervals by (c) and give each group one of them: every pair in different groups is
identified, t(K, m*) pairs. For strictness, coverages 0.6, 0.6, 0.6 give M = 3 and at most 2 at once; coverages
0.4 and four of 0.85 give M = 10, t(5, 4) = 9 and at most 8 at once (enumeration, section 8). ∎

**Corollary 2.4 (the coverage a newcomer needs).** Let an incumbent have bound [L₀, U₀]. A newcomer with covered
value A and coverage ρ is identified above the incumbent exactly when

    ρ > U₀/A = (ρ₀A₀ + 1 − ρ₀)/A,

which some coverage achieves exactly when A > U₀. It is identified below the incumbent exactly when
ρ > (1 − L₀)/(1 − A), possible exactly when A < L₀. For AUROC ρ is the pair coverage r₊r₋; with equal reach r on
the two classes the condition is r > √(U₀/A).

*Proof.* (*) with predictor 1 the newcomer is ρA > U₀; with predictor 2 the newcomer it is L₀ > ρA + 1 − ρ. ∎

On the manuscript's missense subset the deposit's table gives U₀ = 0.96412 for AlphaMissense and 0.97562 for
REVEL, so a covered AUROC of 0.98 needs pair coverage above 0.98379 and 0.99553, the printed 98.4% and 99.6%; at
0.95 both U₀ exceed A and no coverage suffices.

## 4. Proposition 3: the two predictors jointly

Two predictors on the same units split the weight into four cells: β, answered by both; α₁, by predictor 1
only; α₂, by predictor 2 only; ν, by neither. So β + α₁ + α₂ + ν = 1, ρ₁ = β + α₁ and ρ₂ = β + α₂. Write Δ for the
head-to-head difference, the weighted mean of c₁(u) − c₂(u) over the units both answer; a₁ for predictor 1's
covered value on the units only it answers; a₂ for predictor 2's on the units only it answers. A term whose cell
is empty is read as 0.

**Proposition 3.** Assume (V).

(a) The identified set of the pair (θ₁, θ₂) is the product H₁ × H₂.

(b) The difference θ₁ − θ₂ has least attainable value min H₁ − max H₂ and greatest max H₁ − min H₂; under (E0)
and (E1) for both predictors these are L₁ − U₂ and U₁ − L₂, a bound of width (1 − ρ₁) + (1 − ρ₂).

(c) In terms of the four cells,

    L₁ − U₂ = βΔ − α₁(1 − a₁) − α₂a₂ − ν
    U₁ − L₂ = βΔ + α₁a₁ + α₂(1 − a₂) + ν.

(d) Hence, under (E0) and (E1), the rule of Proposition 2, non-overlap of the two marginal bounds, is necessary
as well as sufficient: any rule that orders two predictors whose bounds overlap is contradicted by an admissible
completion, whatever use it makes of the units both answer.

*Proof.* (a) θ₁ depends on the joint completion only through ω₁ and θ₂ only through ω₂, and by (V) the pair
(ω₁, ω₂) ranges over all combinations. (b) follows from (a) and Proposition 1(b). (c) L₁ is the known part of
predictor 1, the sum of w·c₁ over the cells β and α₁, that is β·(mean of c₁ on both) + α₁a₁. U₂ is the known
part of predictor 2, β·(mean of c₂ on both) + α₂a₂, plus the weight predictor 2 leaves unanswered, α₁ + ν.
Subtracting gives the first line; the second is the same with the roles exchanged. (d) is (b) read with
Proposition 2. ∎

**Remark 3.1 (why a product, and when not).** The unknowns here are predictions, and each predictor's missing
predictions are its own. Where the unknowns are labels, one unknown label enters both predictors' metrics, the
two move together, and a joint analysis can be strictly sharper than two marginal bounds. That is not this problem.
The product fails here only if (V) fails, for instance when one predictor is a thresholded or re-ranked version
of another, or an ensemble containing it, and that relation is used; (*) is then sufficient but no longer
necessary.

**Remark 3.2 (where the overlap does matter).** (i) Under sampling, the estimates of L₁ and U₂ are computed on
the same items and their covariance enters the standard error of the estimated gap (section 6). (ii) Under a
restriction linking the predictors (Corollary 3.3). (iii) For a different target: Δ is point-identified, but it
is the difference on the jointly answered units, not on the benchmark.

**Corollary 3.1 (head-to-head).** If predictor 1 is identified above predictor 2 under (E0) and (E1), then

    βΔ ≥ (L₁ − U₂) + ν > 0     and     β > ν.

The head-to-head difference on the units both answer is strictly positive, so an identified ordering can never
be reversed by the head-to-head comparison. For AUROC the cell β holds the pairs of items both predictors score,
and Δ is the difference of the two AUROCs computed on those items.

*Proof.* By (c), βΔ = (L₁ − U₂) + α₁(1 − a₁) + α₂a₂ + ν, and the middle terms are non-negative. Since Δ ≤ 1,
β ≥ βΔ > ν. ∎

**Corollary 3.2 (ranks).** Under (V), (E0) and (E1) for K predictors, with the rank of predictor i equal to one
plus the number of predictors with a larger value: the best rank i attains over completions is
1 + #{j : Lⱼ > Uᵢ} and the worst is 1 + #{j : Uⱼ > Lᵢ}. Predictor i can be strictly first exactly when
Uᵢ > Lⱼ for every other j, and is identified first exactly when Lᵢ > Uⱼ for every other j.

*Proof.* Any j with Lⱼ > Uᵢ is above i in every completion, so the rank is at least the first expression; by (V)
the completion that puts i at Uᵢ and every other j at Lⱼ attains it. The worst rank is symmetric, and the last
two statements are the cases rank 1. ∎

**Corollary 3.3 (a restriction that links the predictors).** Let q₁ and q₂ be the two predictors' mean
contributions, under their completions, on the units neither answers, and suppose |q₁ − q₂| ≤ κ for some κ
in the unit interval. Then

    L₁ − U₂ + (1 − κ)ν  ≤  θ₁ − θ₂  ≤  U₁ − L₂ − (1 − κ)ν.

κ = 1 is no restriction and κ = 0 says the jointly unanswered units are equally hard for both. For item averages
with contributions free in the unit interval both ends are attained (for 0-or-1 contributions, with κν rounded
down to an attainable value), so predictor 1 is then identified above predictor 2 exactly when
L₁ − U₂ + (1 − κ)ν > 0. For pair averages the two ends are valid and need not be attained. The rule needs ν,
which the two coverages only confine to max(0, 1 − ρ₁ − ρ₂) ≤ ν ≤ min(1 − ρ₁, 1 − ρ₂).

*Proof.* θ₁ − θ₂ = βΔ + α₁(a₁ − x₂) + α₂(x₁ − a₂) + ν(q₁ − q₂), where x₂ is predictor 2's mean completed
contribution on the cell α₁ and x₁ predictor 1's on the cell α₂. With x₁, x₂ in the unit interval and
q₁ − q₂ ≥ −κ, the least value is βΔ − α₁(1 − a₁) − α₂a₂ − κν = L₁ − U₂ + (1 − κ)ν. For item averages the three
cells are disjoint sets of items, so x₂ = 1, x₁ = 0, q₁ = 0, q₂ = κ are attained together. The limits on ν are
the Fréchet limits for two sets of weights 1 − ρ₁ and 1 − ρ₂. ∎

For AUROC, ν = 1 − ρ₁ − ρ₂ + β with β = (k₊′/n₊)(k₋′/n₋), k₊′ and k₋′ being the positives and negatives both
predictors score: two counts per pair of predictors, obtainable from reach indicators alone.

## 5. Proposition 4: the breakdown point of an ordering

**Lemma 2 (a restricted unanswered mean).** Let q be the weighted mean contribution of the unanswered units
under a completion, so θ = ρA + (1 − ρ)q. If q is restricted to an interval [q′, q″] within the unit interval,
θ lies in [ρA + (1 − ρ)q′, ρA + (1 − ρ)q″]; for item averages with contributions free in the unit interval both
ends are attained, and for AUROC with scored values untied within each class they are attained to within
1/(n₊n₋). Under (V), predictor 1 is then above predictor 2 for every admissible pair of completions if its lower
end exceeds predictor 2's upper end and, where the ends are attained, only then.

*Proof.* θ is increasing in q; attainment is Proposition 1(c) and the lattice of 1(d); the last statement is the
argument of Proposition 2. ∎

Special cases: no restriction, q anywhere in the unit interval, is Proposition 1; q = A is the covered value
(unanswered units resolve like answered ones); q = g is the must-answer value at charge g; q ≤ A (unanswered units
no easier than answered ones) gives [ρA, A], under which 1 is above 2 exactly when ρ₁A₁ > A₂. A further
consequence: the two are ordered the same way under every common charge g exactly when L₁ > L₂ and U₁ > U₂, since
M₁(g) − M₂(g) is linear in g.

**The contamination model.** Of the unanswered weight, a share 1 − λ resolves like the answered weight, with mean
A, and a share λ resolves arbitrarily, with any mean x in the unit interval: q = (1 − λ)A + λx.

**Proposition 4.** Let (V) hold.

(a) Under the contamination model θ lies in

    I(λ) = [A − (1 − ρ)λA,  A + (1 − ρ)λ(1 − A)],

the point A at λ = 0 and the sharp bound [L, U] at λ = 1; I(λ) widens with λ.

(b) Let A₁ > A₂ and let one λ apply to both predictors. Put

    λ* = (A₁ − A₂) / ((1 − ρ₁)A₁ + (1 − ρ₂)(1 − A₂)),

read as infinite when the denominator is 0. For λ ≥ 0 the intervals I₁(λ) and I₂(λ) are disjoint exactly when
λ < λ*, and touch at λ = λ*. So predictor 1 stays above predictor 2 under every admissible resolution exactly
while λ < λ*; at λ* a tie becomes possible, beyond it a reversal. Predictor 2 is above predictor 1 at no λ.

(c) Let g = A₁ − A₂ be the gap between the covered values and o = U₂ − L₁ the facing-end overlap of the sharp
bounds: how far the trailer's upper end reaches above the leader's lower end, negative when the bounds are
disjoint. Then λ* = g/(g + o). Hence λ* > 1 exactly when the sharp bounds are disjoint, which under (E0) and
(E1) is exactly when the ordering is identified; λ* = 1 exactly when they touch; and λ* < 1 exactly when the
facing ends overlap.

(d) λ* does not decrease when either coverage or A₁ rises, and does not increase when A₂ rises. The number of
comparisons ordered at λ, #{λ* > λ}, falls as λ rises, from the pairs with distinct covered values at λ = 0 to
the identified pairs at λ = 1.

(e) With separate shares λ₁ and λ₂ for the two predictors, predictor 1 stays above predictor 2 exactly when

    (A₁ − L₁)λ₁ + (U₂ − A₂)λ₂ < A₁ − A₂,

a half-plane; λ* is where its boundary meets the line λ₁ = λ₂.

*Proof.* (a) Substituting q = (1 − λ)A + λx into θ = ρA + (1 − ρ)q gives θ = A − (1 − ρ)λA + (1 − ρ)λx, and x
ranges over the unit interval. (b) The lower end of I₁(λ) minus the upper end of I₂(λ) is
(A₁ − A₂) − λ[(1 − ρ₁)A₁ + (1 − ρ₂)(1 − A₂)], which is positive exactly when λ < λ*; apply Lemma 2. Since A₂ lies
in I₂(λ) and A₁ in I₁(λ) with A₂ < A₁, the lower end of I₂(λ) never exceeds the upper end of I₁(λ). (c) By
Remark 1.4, (1 − ρ₁)A₁ = A₁ − L₁ and (1 − ρ₂)(1 − A₂) = U₂ − A₂, whose sum is g + o. The denominator is
non-negative, so g/(g + o) > 1 exactly when o < 0, which is L₁ > U₂. (d) The denominator D falls as either
coverage rises. The derivative of λ* in A₁ has the sign of D − (A₁ − A₂)(1 − ρ₁) = (1 − ρ₂)(1 − A₂) + (1 − ρ₁)A₂ ≥ 0,
and in A₂ the sign of −D + (A₁ − A₂)(1 − ρ₂) = −(1 − ρ₁)A₁ − (1 − ρ₂)(1 − A₁) ≤ 0. The count is monotone because
the set {λ* > λ} shrinks. (e) is the computation of (b) with two shares. ∎

For AUROC the model is stated on pairs, as the manuscript states it: it restricts the mean over the unanswered
pairs, and Lemma 2 gives the interval. The manuscript's Ahi, Alo are A₁, A₂ here.

## 6. Inference: the confidence set as the manuscript uses it

The benchmark is now a sample: G clusters (genes) are drawn, each bringing its items with their labels, scores
and declines. For predictors a and b the targets are the population values of the ends of the bound on
θ_a − θ_b,

    D′ = L_a − U_b,     D″ = U_a − L_b,     W = D″ − D′ = (1 − ρ_a) + (1 − ρ_b).

*Estimates.* Each end of a predictor's bound is a Mann–Whitney statistic in which a pair touching an unscored
item counts 0 (lower end) or 1 (upper end). For each item the placement value is the mean of that kernel against
all items of the other class; centred at the estimate and divided by the item's class size it is the item's
influence value. The influence values of L_a minus those of U_b are summed within clusters, and the estimated
variance of the estimate of D′ is G/(G − 1) times the sum of the squared cluster sums; likewise for D″. Write
s′ and s″ for the two standard errors and Ŵ for the estimated width.

*Set and decision.* Let c solve Φ(c + Ŵ/max(s′, s″)) − Φ(−c) = 1 − α. The confidence set is
[D̂′ − c·s′, D̂″ + c·s″]. Predictor a is declared identified above b with confidence 1 − α when D̂′ − c·s′ > 0,
and b above a when D̂″ + c·s″ < 0. The p-value of the declaration is 1 − [Φ(t + Ŵ/max(s′, s″)) − Φ(−t)] with
t = D̂′/s′ (or t = −D̂″/s″), and 1 when t ≤ 0.

**Proposition 5.** Suppose

    (N)  (D̂′ − D′)/s′ and (D̂″ − D″)/s″ are each asymptotically standard normal as G grows, uniformly over
         the sampling distributions considered;
    (W)  D̂″ − D̂′ = Ŵ ≥ 0 in every sample.

Then, in the limit, (a) the confidence set contains each value in [D′, D″], in particular the true difference,
with probability at least 1 − α, whatever the dependence between the two end estimates; (b) when the two sharp
bounds overlap, the probability of declaring either ordering is at most α, so the two declarations together are
a level-α test of the hypothesis that the comparison is not identified; (c) the p-value is below α exactly when
a declaration is made, and Holm's procedure applied to it over a family of comparisons controls the family-wise
error rate at α, the comparisons being arbitrarily dependent.

*Proof.* (a) Work in the normal limit that (N) justifies, the two end estimates normal about D′ and D″ with
standard errors σ′ and σ″, and take W as known. Fix δ = D′ + x with 0 ≤ x ≤ W. The set misses δ only if
D̂′ − c·σ′ > δ or D̂″ + c·σ″ < δ, events of probability Φ(−c − x/σ′) and Φ(−c − (W − x)/σ″), so the probability of a
miss is at most their sum f(x). Each term is a convex function of x on 0 ≤ x ≤ W, because Φ is convex on the
negative half-line, so f is greatest at x = 0 or x = W, where it is at most
Φ(−c) + Φ(−c − W/max(σ′, σ″)) = 1 − [Φ(c + W/max(σ′, σ″)) − Φ(−c)] = α. The union bound needs nothing about the
joint law of the two estimates. Replacing W by Ŵ is the step that requires care when W is near zero; Stoye shows
that Imbens and Manski's interval remains valid when the estimated upper end is never below the estimated lower
end, which is (W). (b) The bounds overlap exactly when 0 lies in [D′, D″]. A declaration is made exactly when 0
lies outside the confidence set, which by (a) has probability at most α. (c) Because Φ(c + r) − Φ(−c) increases
with c, the set at level α excludes 0 exactly when α exceeds the p-value; and Holm's procedure requires only
valid marginal p-values. ∎

**When (N) holds.** (W) holds by construction: the two ends of each predictor's estimated bound differ by
1 − ρ̂ ≥ 0. (N) is the usual condition for cluster-robust inference on a two-sample U-statistic: the clusters are
independent draws, within which labels, scores and declines may depend on one another in any way; their number
grows while no single cluster carries a non-vanishing share of either class; and the limiting variance is
positive. It is assumed, not proved, here; the cluster-summed placement values are the clustered form of
DeLong's variance. The set is per comparison, and covers the difference, not the whole bound.

**What the simulation shows, and what it does not** (section 8, part H). Each of 2,000 samples is a panel of 400
clusters (genes) of 1 + Poisson(5) items; a cluster draws its own share of positives, score level and propensity to
be declined, and each of two predictors declines an item with a probability set by its cluster's propensity and the
item's class. Three designs set the predictors' separation and declines so that the comparison is undecided, decided
or narrowly bounded (pair coverages 0.563 and 0.678, 0.933 and 0.776, 0.999 and 0.997). In each design the set
covered each end of the bound in at least 94.8% of the samples; the lower limit exceeded the true lower end, the
event behind a false declaration, in at most 5.2%; and with unit-level in place of cluster-level standard errors the
same checks fail. No cluster carried most of the variance: in every sample, one cluster's share of either end's
cluster-summed variance was at most 30.8%. On the dbNSFP missense subset a single gene can carry most of it, as TTN
does for AlphaMissense's pair coverage (Additional file 1, Note S3); there the normal approximation of condition (N)
rests on few effective clusters, and the simulation does not verify the sets' coverage on that panel.

## 7. Agreement with the manuscript and with the SimpleQA accounting

| statement | manuscript or note | here |
|---|---|---|
| bound [ρA, ρA + 1 − ρ], ρ = r₊r₋ | Methods, "Reach, penalty and partial identification" | Proposition 1(d) |
| ends place declined positives below (above) every negative, and declined negatives the reverse | Methods | proof of 1(d) |
| must-answer AUROC ½ + (A − ½)ρ is the bound's midpoint | Analyses, first paragraph; Methods | Remark 1.4 |
| a comparison is identified when the bounds are disjoint | Methods | Proposition 2, with necessity from Proposition 3 |
| identification needs the pair coverages to sum above one; widths summing to one or more never can | Analyses | Corollary 2.2(a), (b) |
| all 465 pairs among the 31 predictors under half coverage are never identifiable | Note S36 | Corollary 2.3(b) |
| below ρ = ½ every bound contains chance | Analyses | Corollary 2.2(d) |
| pair coverage needed at covered AUROC 0.98: 98.4% and 99.6%; none at 0.95 | Potential implications | Corollary 2.4 |
| none of the identified comparisons reverses head to head | Analyses | Corollary 3.1: it cannot |
| interval under contamination; λ* formula; λ* > 1 exactly when identified | Methods; Note S7 | Proposition 4(a) to (c) |
| confidence sets, critical value between 1.645 and 1.960, dual p-values, Holm | Note S3 | Proposition 5 |
| accuracy: [c, c + d]; never identifiable when d₁ + d₂ ≥ 1; λ* with d for 1 − ρ; common-charge and no-easier rules; larger c and smaller w | Additional file 1, Note S42 (SimpleQA) | 1.3; Corollaries 2.1, 2.2; Lemma 2; Proposition 4 |

From the deposit's public table of breakdown points (2,352 rows) the closed forms reproduce: 83 identified,
536 never identifiable and 557 undecided on the whole panel; 31 predictors under half coverage and their 465
pairs; 429 identified and none never identifiable on the missense subset; 866 and 664 comparisons ordered at
λ = 0.05 and 0.1; median breakdown points 0.112 and 0.303; 0.014 and 0.106 for REVEL against AlphaMissense and
1.12 for AlphaMissense over CADD on the missense subset; and the 98.4% and 99.6% targets. From the eight rows of
SimpleQA (`../tables/simpleqa_table.csv`): 7 identified, 7 never identifiable, median 0.295, lowest 0.020, 26 ordered at 0.05 and at 0.1,
11 under every common charge, 18 if declined questions are no easier, 5 models that could be first.

The corollaries also give, from the same table and not in the manuscript:

| quantity | whole panel | missense subset |
|---|---|---|
| pairs some covered AUROCs could order (Corollary 2.3(b)) | 640 | 1,176 |
| the same with both covered AUROCs at least ½ (Corollary 2.2(c)) | 506 | 1,174 |
| largest set of predictors that could be completely ranked (Corollary 2.3(c)) | 14 | 28 |
| most pairs identifiable at once, upper limit (Corollary 2.3(d)) | 640 | 1,155 |
| predictors that could rank first (Corollary 3.2) | 31 | 13 |
| predictors whose attainable ranks run from first to last | 26 | 0 |
| comparisons the rule of Corollary 3.3 would decide at κ = 0, from the Fréchet limits on ν | 83 to 438 | 429 to 774 |

The 26 are the predictors in no identified pair, the complement of the manuscript's 23.

## 8. Verification

`python3 ../scripts/verify_theory.py` (standard library, numpy, scipy and pyarrow; seed 12345; about 20 seconds)
prints one line per check and exits 0 only if all 103 checks pass and the counts of section 7 that the paper
prints agree with their printed form.

| section of the script | what is enumerated | statements |
|---|---|---|
| A | all completions of up to 9 items, equal and unequal weights, 0-or-1 and graded contributions | Proposition 1(a) to (c), Remarks 1.3, 1.4 |
| B | all placements, ties included, of up to 3 declined items among up to 7, open and closed score range | Proposition 1(d): ends, lattice, closed range |
| C | all placements for the concordance index | Proposition 1(e): valid in 300 of 300 instances, an end not attained in 129; Remark 2.1 |
| D | all completions for the F-score; all insertions for average precision | section 2.4 and its two examples |
| E | joint completions of two item predictors; every pair of decline patterns on a 2 × 2 AUROC panel; all placements of four or five intervals | Proposition 2; Corollaries 2.1 to 2.4 |
| F | joint completions of two and of three predictors, items and AUROC | Proposition 3; Corollaries 3.1 to 3.3 |
| G | finite contamination; root-finding over resolutions; exact rational arithmetic on a grid | Lemma 2; Proposition 4(a) to (e) |
| H | exact bivariate-normal coverage over 324 configurations; three clustered sampling designs, 2,000 samples each | Proposition 5 |
| I | the deposit's table of breakdown points (`../tables/dbnsfp_breakdown_points.parquet`) | section 7, first paragraph and table |
| J | the SimpleQA shares (`../tables/simpleqa_table.csv`) | section 7 |

`--inject NAME` replaces one statement by a plausible wrong one: the width halved; no closed-range correction;
touching bounds counted as identified; coverages summing to exactly one counted as identifiable; the jointly
unanswered cell dropped from the bound on the difference; a wrong denominator for λ*; unit-level standard errors;
the count 83 misquoted as 84. Each of the eight exits 1 through the checks that state the faulted result, not
through a crash.

## 9. Remarks

1. **The marginal rule loses nothing.** By Proposition 3 no analysis of the variants both predictors score can
   decide a comparison that disjoint bounds leave undecided. The counts 83 and 429 are the sharp counts.
2. **No identified comparison can reverse head to head.** That none of the 83 identified comparisons, and none of
   the 429 on the missense subset, reverses when the side-by-side order of the covered AUROCs is set against the
   head-to-head difference on the variants both predictors score holds for any data (Corollary 3.1). The count
   of undecided comparisons that reverse is a finding; this one is a property of the rule.
3. **Strictness.** Identified is λ* > 1; at λ* = 1 the bounds touch and the comparison is not identified.
4. **Sharpness and a closed score range.** The bound is sharp when a declined variant could score beyond every
   scored one. For a score with a closed range, the upper end moves in by half the pairs formed by a declined
   pathogenic variant with a benign variant scored at the maximum, and by a declined benign variant with a
   pathogenic variant scored at the minimum (Proposition 1(d)); the printed bound stays valid.
5. **Predictors built from other predictors.** The bounds use no relation between one predictor's missing scores
   and another's, condition (V); that is what "no assumption" means for two predictors. Where one predictor is a
   known function of another, using that relation could decide more, never less (Remark 3.1).
6. **Two numbers suffice only for averages.** Coverage and covered value determine the bound for accuracy and
   AUROC. They do not for the F-score or the precision–recall area (section 2.4), nor, with unequal weights, when
   the covered value is recomputed on the answered subset (section 1.6).
```
